## Supplementary material for "Delving into the *Bacillus cereus* group biosynthetic gene clusters cosmos: a comparative-genomics-based classification framework": antiSMASH profiles + BIG-SCAPE output: pfams.js (part 1 of 2)

```
var pfams={
    "PF00001":{
        "col":"255,255,255",
        "desc":"7 transmembrane receptor (rhodopsin family)"
    },
    "PF00002":{
        "col":"255,255,255",
        "desc":"7 transmembrane receptor (Secretin family)"
    },
    "PF00003":{
        "col":"255,255,255",
        "desc":"7 transmembrane sweet-taste receptor of 3 GCPR"
    },
    "PF00004":{
        "col":"57,194,204",
        "desc":"ATPase family associated with various cellular activities (AAA)"
    },
    "PF00005":{
        "col":"129,201,63",
        "desc":"ABC transporter"
    },
    "PF00006":{
        "col":"187,135,93",
        "desc":"ATP synthase alpha/beta family, nucleotide-binding domain"
    },
    "PF00007":{
        "col":"255,255,255",
        "desc":"Cystine-knot domain"
    },
    "PF00008":{
        "col":"255,255,255",
        "desc":"EGF-like domain"
    },
    "PF00009":{
        "col":"196,118,83",
        "desc":"Elongation factor Tu GTP binding domain"
    },
    "PF00010":{
        "col":"222,56,154",
        "desc":"Helix-loop-helix DNA-binding domain"
    },
    "PF00011":{
        "col":"148,223,75",
        "desc":"Hsp20/alpha crystallin family"
    },
    "PF00012":{
        "col":"60,173,201",
        "desc":"Hsp70 protein"
    },
    "PF00013":{
        "col":"80,187,102",
        "desc":"KH domain"
    },
    "PF00014":{
        "col":"255,255,255",
        "desc":"Kunitz/Bovine pancreatic trypsin inhibitor domain"
    },
    "PF00015":{
        "col":"104,174,223",
        "desc":"Methyl-accepting chemotaxis protein (MCP) signalling domain"
    },
    "PF00016":{
        "col":"255,255,255",
        "desc":"Ribulose bisphosphate carboxylase large chain, catalytic domain"
    },
    "PF00017":{
        "col":"255,255,255",
        "desc":"SH2 domain"
    },
    "PF00018":{
        "col":"255,255,255",
        "desc":"SH3 domain"
    },
    "PF00019":{
        "col":"255,255,255",
        "desc":"Transforming growth factor beta like domain"
    },
    "PF00020":{
        "col":"255,255,255",
        "desc":"TNFR/NGFR cysteine-rich region"
    },
    "PF00021":{
        "col":"255,255,255",
        "desc":"u-PAR/Ly-6 domain"
    },
    "PF00022":{
        "col":"255,255,255",
        "desc":"Actin"
    },
    "PF00023":{
        "col":"73,121,210",
        "desc":"Ankyrin repeat"
    },
    "PF00024":{
        "col":"255,255,255",
        "desc":"PAN domain"
    },
    "PF00025":{
        "col":"77,197,154",
        "desc":"ADP-ribosylation factor family"
    },
    "PF00026":{
        "col":"210,100,210",
        "desc":"Eukaryotic aspartyl protease"
    },
    "PF00027":{
        "col":"138,95,204",
        "desc":"Cyclic nucleotide-binding domain"
    },
    "PF00028":{
        "col":"255,255,255",
        "desc":"Cadherin domain"
    },
    "PF00029":{
        "col":"255,255,255",
        "desc":"Connexin"
    },
    "PF00030":{
        "col":"255,255,255",
        "desc":"Beta/Gamma crystallin"
    },
    "PF00031":{
        "col":"255,255,255",
        "desc":"Cystatin domain"
    },
    "PF00032":{
        "col":"255,255,255",
        "desc":"Cytochrome b(C-terminal)/b6/petD"
    },
    "PF00033":{
        "col":"255,255,255",
        "desc":"Cytochrome b/b6/petB"
    },
    "PF00034":{
        "col":"130,184,61",
        "desc":"Cytochrome c"
    },
    "PF00035":{
        "col":"223,106,84",
        "desc":"Double-stranded RNA binding motif"
    },
    "PF00036":{
        "col":"255,255,255",
        "desc":"EF hand"
    },
    "PF00037":{
        "col":"226,193,80",
        "desc":"4Fe-4S binding domain"
    },
    "PF00038":{
        "col":"255,255,255",
        "desc":"Intermediate filament protein"
    },
    "PF00039":{
        "col":"255,255,255",
        "desc":"Fibronectin type I domain"
    },
    "PF00040":{
        "col":"255,255,255",
        "desc":"Fibronectin type II domain"
    },
    "PF00041":{
        "col":"203,70,135",
        "desc":"Fibronectin type III domain"
    },
    "PF00042":{
        "col":"214,76,178",
        "desc":"Globin"
    },
    "PF00043":{
        "col":"102,108,211",
        "desc":"Glutathione S-transferase, C-terminal domain"
    },
    "PF00044":{
        "col":"212,98,148",
        "desc":"Glyceraldehyde 3-phosphate dehydrogenase, NAD binding domain"
    },
    "PF00045":{
        "col":"255,255,255",
        "desc":"Hemopexin"
    },
    "PF00046":{
        "col":"60,206,85",
        "desc":"Homeobox domain"
    },
    "PF00047":{
        "col":"255,255,255",
        "desc":"Immunoglobulin domain"
    },
    "PF00048":{
        "col":"255,255,255",
        "desc":"Small cytokines (intecrine/chemokine), interleukin-8 like"
    },
    "PF00049":{
        "col":"255,255,255",
        "desc":"Insulin/IGF/Relaxin family"
    },
    "PF00050":{
        "col":"255,255,255",
        "desc":"Kazal-type serine protease inhibitor domain"
    },
    "PF00051":{
        "col":"255,255,255",
        "desc":"Kringle domain"
    },
    "PF00052":{
        "col":"255,255,255",
        "desc":"Laminin B (Domain IV)"
    },
    "PF00053":{
        "col":"255,255,255",
        "desc":"Laminin EGF domain"
    },
    "PF00054":{
        "col":"255,255,255",
        "desc":"Laminin G domain"
    },
    "PF00055":{
        "col":"255,255,255",
        "desc":"Laminin N-terminal (Domain VI)"
    },
    "PF00056":{
        "col":"205,51,142",
        "desc":"lactate/malate dehydrogenase, NAD binding domain"
    },
    "PF00057":{
        "col":"255,255,255",
        "desc":"Low-density lipoprotein receptor domain class A"
    },
    "PF00058":{
        "col":"255,255,255",
        "desc":"Low-density lipoprotein receptor repeat class B"
    },
    "PF00059":{
        "col":"255,255,255",
        "desc":"Lectin C-type domain"
    },
    "PF00060":{
        "col":"255,255,255",
        "desc":"Ligand-gated ion channel"
    },
    "PF00061":{
        "col":"255,255,255",
        "desc":"Lipocalin / cytosolic fatty-acid binding protein family"
    },
    "PF00062":{
        "col":"255,255,255",
        "desc":"C-type lysozyme/alpha-lactalbumin family"
    },
    "PF00063":{
        "col":"255,255,255",
        "desc":"Myosin head (motor domain)"
    },
    "PF00064":{
        "col":"255,255,255",
        "desc":"Neuraminidase"
    },
    "PF00066":{
        "col":"255,255,255",
        "desc":"LNR domain"
    },
    "PF00067":{
        "col":"85,216,107",
        "desc":"Cytochrome P450"
    },
    "PF00068":{
        "col":"255,255,255",
        "desc":"Phospholipase A2"
    },
    "PF00069":{
        "col":"104,187,65",
        "desc":"Protein kinase domain"
    },
    "PF00070":{
        "col":"191,110,74",
        "desc":"Pyridine nucleotide-disulphide oxidoreductase"
    },
    "PF00071":{
        "col":"129,102,217",
        "desc":"Ras family"
    },
    "PF00072":{
        "col":"100,107,203",
        "desc":"Response regulator receiver domain"
    },
    "PF00073":{
        "col":"255,255,255",
        "desc":"picornavirus capsid protein"
    },
    "PF00074":{
        "col":"255,255,255",
        "desc":"Pancreatic ribonuclease"
    },
    "PF00075":{
        "col":"225,86,224",
        "desc":"RNase H"
    },
    "PF00076":{
        "col":"183,87,84",
        "desc":"RNA recognition motif. (a.k.a. RRM, RBD, or RNP domain)"
    },
    "PF00077":{
        "col":"255,255,255",
        "desc":"Retroviral aspartyl protease"
    },
    "PF00078":{
        "col":"85,219,135",
        "desc":"Reverse transcriptase (RNA-dependent DNA polymerase)"
    },
    "PF00079":{
        "col":"215,65,166",
        "desc":"Serpin (serine protease inhibitor)"
    },
    "PF00080":{
        "col":"180,82,115",
        "desc":"Copper/zinc superoxide dismutase (SODC)"
    },
    "PF00081":{
        "col":"63,202,157",
        "desc":"Iron/manganese superoxide dismutases, alpha-hairpin domain"
    },
    "PF00082":{
        "col":"193,159,94",
        "desc":"Subtilase family"
    },
    "PF00083":{
        "col":"48,186,105",
        "desc":"Sugar (and other) transporter"
    },
    "PF00084":{
        "col":"255,255,255",
        "desc":"Sushi repeat (SCR repeat)"
    },
    "PF00085":{
        "col":"220,109,180",
        "desc":"Thioredoxin"
    },
    "PF00086":{
        "col":"255,255,255",
        "desc":"Thyroglobulin type-1 repeat"
    },
    "PF00087":{
        "col":"255,255,255",
        "desc":"Snake toxin and toxin-like protein"
    },
    "PF00088":{
        "col":"255,255,255",
        "desc":"Trefoil (P-type) domain"
    },
    "PF00089":{
        "col":"207,127,78",
        "desc":"Trypsin"
    },
    "PF00090":{
        "col":"255,255,255",
        "desc":"Thrombospondin type 1 domain"
    },
    "PF00091":{
        "col":"255,255,255",
        "desc":"Tubulin/FtsZ family, GTPase domain"
    },
    "PF00092":{
        "col":"199,215,59",
        "desc":"von Willebrand factor type A domain"
    },
    "PF00093":{
        "col":"255,255,255",
        "desc":"von Willebrand factor type C domain"
    },
    "PF00094":{
        "col":"255,255,255",
        "desc":"von Willebrand factor type D domain"
    },
    "PF00095":{
        "col":"255,255,255",
        "desc":"WAP-type (Whey Acidic Protein) 'four-disulfide core'"
    },
    "PF00096":{
        "col":"59,185,144",
        "desc":"Zinc finger, C2H2 type"
    },
    "PF00097":{
        "col":"255,255,255",
        "desc":"Zinc finger, C3HC4 type (RING finger)"
    },
    "PF00098":{
        "col":"73,222,177",
        "desc":"Zinc knuckle"
    },
    "PF00100":{
        "col":"255,255,255",
        "desc":"Zona pellucida-like domain"
    },
    "PF00101":{
        "col":"255,255,255",
        "desc":"Ribulose bisphosphate carboxylase, small chain"
    },
    "PF00102":{
        "col":"168,68,192",
        "desc":"Protein-tyrosine phosphatase"
    },
    "PF00103":{
        "col":"255,255,255",
        "desc":"Somatotropin hormone family"
    },
    "PF00104":{
        "col":"255,255,255",
        "desc":"Ligand-binding domain of nuclear hormone receptor"
    },
    "PF00105":{
        "col":"255,255,255",
        "desc":"Zinc finger, C4 type (two domains)"
    },
    "PF00106":{
        "col":"182,219,73",
        "desc":"short chain dehydrogenase"
    },
    "PF00107":{
        "col":"81,108,215",
        "desc":"Zinc-binding dehydrogenase"
    },
    "PF00108":{
        "col":"82,90,195",
        "desc":"Thiolase, N-terminal domain"
    },
    "PF00109":{
        "col":"112,116,228",
        "desc":"Beta-ketoacyl synthase, N-terminal domain"
    },
    "PF00110":{
        "col":"255,255,255",
        "desc":"wnt family"
    },
    "PF00111":{
        "col":"60,59,191",
        "desc":"2Fe-2S iron-sulfur cluster binding domain"
    },
    "PF00112":{
        "col":"78,125,201",
        "desc":"Papain family cysteine protease"
    },
    "PF00113":{
        "col":"70,106,194",
        "desc":"Enolase, C-terminal TIM barrel domain"
    },
    "PF00114":{
        "col":"255,255,255",
        "desc":"Pilin (bacterial filament)"
    },
    "PF00115":{
        "col":"64,128,197",
        "desc":"Cytochrome C and Quinol oxidase polypeptide I"
    },
    "PF00116":{
        "col":"140,56,199",
        "desc":"Cytochrome C oxidase subunit II, periplasmic domain"
    },
    "PF00117":{
        "col":"159,201,96",
        "desc":"Glutamine amidotransferase class-I"
    },
    "PF00118":{
        "col":"73,204,119",
        "desc":"TCP-1/cpn60 chaperonin family"
    },
    "PF00119":{
        "col":"255,255,255",
        "desc":"ATP synthase A chain"
    },
    "PF00120":{
        "col":"195,227,89",
        "desc":"Glutamine synthetase, catalytic domain"
    },
    "PF00121":{
        "col":"57,136,212",
        "desc":"Triosephosphate isomerase"
    },
    "PF00122":{
        "col":"149,204,70",
        "desc":"E1-E2 ATPase"
    },
    "PF00123":{
        "col":"255,255,255",
        "desc":"Peptide hormone"
    },
    "PF00124":{
        "col":"255,255,255",
        "desc":"Photosynthetic reaction centre protein"
    },
    "PF00125":{
        "col":"101,213,213",
        "desc":"Core histone H2A/H2B/H3/H4"
    },
    "PF00126":{
        "col":"125,227,79",
        "desc":"Bacterial regulatory helix-turn-helix protein, lysR family"
    },
    "PF00127":{
        "col":"203,169,70",
        "desc":"Copper binding proteins, plastocyanin/azurin family"
    },
    "PF00128":{
        "col":"72,189,149",
        "desc":"Alpha amylase, catalytic domain"
    },
    "PF00129":{
        "col":"255,255,255",
        "desc":"Class I Histocompatibility antigen, domains alpha 1 and 2"
    },
    "PF00130":{
        "col":"255,255,255",
        "desc":"Phorbol esters/diacylglycerol binding domain (C1 domain)"
    },
    "PF00131":{
        "col":"255,255,255",
        "desc":"Metallothionein"
    },
    "PF00132":{
        "col":"89,131,202",
        "desc":"Bacterial transferase hexapeptide (six repeats)"
    },
    "PF00133":{
        "col":"209,58,146",
        "desc":"tRNA synthetases class I (I, L, M and V)"
    },
    "PF00134":{
        "col":"255,255,255",
        "desc":"Cyclin, N-terminal domain"
    },
    "PF00135":{
        "col":"204,82,64",
        "desc":"Carboxylesterase family"
    },
    "PF00136":{
        "col":"255,255,255",
        "desc":"DNA polymerase family B"
    },
    "PF00137":{
        "col":"255,255,255",
        "desc":"ATP synthase subunit C"
    },
    "PF00139":{
        "col":"255,255,255",
        "desc":"Legume lectin domain"
    },
    "PF00140":{
        "col":"210,210,74",
        "desc":"Sigma-70 factor, region 1.2"
    },
    "PF00141":{
        "col":"202,91,121",
        "desc":"Peroxidase"
    },
    "PF00142":{
        "col":"255,255,255",
        "desc":"4Fe-4S iron sulfur cluster binding proteins, NifH/frxC family"
    },
    "PF00143":{
        "col":"255,255,255",
        "desc":"Interferon alpha/beta domain"
    },
    "PF00144":{
        "col":"92,159,200",
        "desc":"Beta-lactamase"
    },
    "PF00145":{
        "col":"154,197,70",
        "desc":"C-5 cytosine-specific DNA methylase"
    },
    "PF00146":{
        "col":"184,56,88",
        "desc":"NADH dehydrogenase"
    },
    "PF00147":{
        "col":"255,255,255",
        "desc":"Fibrinogen beta and gamma chains, C-terminal globular domain"
    },
    "PF00148":{
        "col":"255,255,255",
        "desc":"Nitrogenase component 1 type Oxidoreductase"
    },
    "PF00149":{
        "col":"181,197,58",
        "desc":"Calcineurin-like phosphoesterase"
    },
    "PF00150":{
        "col":"189,82,188",
        "desc":"Cellulase (glycosyl hydrolase family 5)"
    },
    "PF00151":{
        "col":"255,255,255",
        "desc":"Lipase"
    },
    "PF00152":{
        "col":"90,71,190",
        "desc":"tRNA synthetases class II (D, K and N)"
    },
    "PF00153":{
        "col":"159,187,84",
        "desc":"Mitochondrial carrier protein"
    },
    "PF00154":{
        "col":"191,79,162",
        "desc":"recA bacterial DNA recombination protein"
    },
    "PF00155":{
        "col":"89,113,198",
        "desc":"Aminotransferase class I and II"
    },
    "PF00156":{
        "col":"210,210,74",
        "desc":"Phosphoribosyl transferase domain"
    },
    "PF00157":{
        "col":"255,255,255",
        "desc":"Pou domain - N-terminal to homeobox domain"
    },
    "PF00158":{
        "col":"101,145,216",
        "desc":"Sigma-54 interaction domain"
    },
    "PF00159":{
        "col":"255,255,255",
        "desc":"Pancreatic hormone peptide"
    },
    "PF00160":{
        "col":"130,221,72",
        "desc":"Cyclophilin type peptidyl-prolyl cis-trans isomerase/CLD"
    },
    "PF00161":{
        "col":"255,255,255",
        "desc":"Ribosome inactivating protein"
    },
    "PF00162":{
        "col":"63,212,81",
        "desc":"Phosphoglycerate kinase"
    },
    "PF00163":{
        "col":"219,191,78",
        "desc":"Ribosomal protein S4/S9 N-terminal domain"
    },
    "PF00164":{
        "col":"171,52,184",
        "desc":"Ribosomal protein S12/S23"
    },
    "PF00165":{
        "col":"104,226,131",
        "desc":"Bacterial regulatory helix-turn-helix proteins, AraC family"
    },
    "PF00166":{
        "col":"88,59,221",
        "desc":"Chaperonin 10 Kd subunit"
    },
    "PF00167":{
        "col":"255,255,255",
        "desc":"Fibroblast growth factor"
    },
    "PF00168":{
        "col":"52,203,79",
        "desc":"C2 domain"
    },
    "PF00169":{
        "col":"255,255,255",
        "desc":"PH domain"
    },
    "PF00170":{
        "col":"186,195,96",
        "desc":"bZIP transcription factor"
    },
    "PF00171":{
        "col":"105,213,139",
        "desc":"Aldehyde dehydrogenase family"
    },
    "PF00172":{
        "col":"121,178,76",
        "desc":"Fungal Zn(2)-Cys(6) binuclear cluster domain"
    },
    "PF00173":{
        "col":"149,209,92",
        "desc":"Cytochrome b5-like Heme/Steroid binding domain"
    },
    "PF00174":{
        "col":"152,193,93",
        "desc":"Oxidoreductase molybdopterin binding domain"
    },
    "PF00175":{
        "col":"177,211,96",
        "desc":"Oxidoreductase NAD-binding domain"
    },
    "PF00176":{
        "col":"180,113,64",
        "desc":"SNF2 family N-terminal domain"
    },
    "PF00177":{
        "col":"205,95,228",
        "desc":"Ribosomal protein S7p/S5e"
    },
    "PF00178":{
        "col":"255,255,255",
        "desc":"Ets-domain"
    },
    "PF00179":{
        "col":"55,85,203",
        "desc":"Ubiquitin-conjugating enzyme"
    },
    "PF00180":{
        "col":"109,54,206",
        "desc":"Isocitrate/isopropylmalate dehydrogenase"
    },
    "PF00181":{
        "col":"213,207,104",
        "desc":"Ribosomal Proteins L2, RNA binding domain"
    },
    "PF00182":{
        "col":"105,170,214",
        "desc":"Chitinase class I"
    },
    "PF00183":{
        "col":"214,64,55",
        "desc":"Hsp90 protein"
    },
    "PF00184":{
        "col":"255,255,255",
        "desc":"Neurohypophysial hormones, C-terminal Domain"
    },
    "PF00185":{
        "col":"215,107,106",
        "desc":"Aspartate/ornithine carbamoyltransferase, Asp/Orn binding domain"
    },
    "PF00186":{
        "col":"150,188,63",
        "desc":"Dihydrofolate reductase"
    },
    "PF00187":{
        "col":"255,255,255",
        "desc":"Chitin recognition protein"
    },
    "PF00188":{
        "col":"189,95,74",
        "desc":"Cysteine-rich secretory protein family"
    },
    "PF00189":{
        "col":"77,159,219",
        "desc":"Ribosomal protein S3, C-terminal domain"
    },
    "PF00190":{
        "col":"180,66,175",
        "desc":"Cupin"
    },
    "PF00191":{
        "col":"255,255,255",
        "desc":"Annexin"
    },
    "PF00193":{
        "col":"255,255,255",
        "desc":"Extracellular link domain"
    },
    "PF00194":{
        "col":"47,185,72",
        "desc":"Eukaryotic-type carbonic anhydrase"
    },
    "PF00195":{
        "col":"60,181,161",
        "desc":"Chalcone and stilbene synthases, N-terminal domain"
    },
    "PF00196":{
        "col":"219,94,82",
        "desc":"Bacterial regulatory proteins, luxR family"
    },
    "PF00197":{
        "col":"255,255,255",
        "desc":"Trypsin and protease inhibitor"
    },
    "PF00198":{
        "col":"204,74,202",
        "desc":"2-oxoacid dehydrogenases acyltransferase (catalytic domain)"
    },
    "PF00199":{
        "col":"191,89,74",
        "desc":"Catalase"
    },
    "PF00200":{
        "col":"255,255,255",
        "desc":"Disintegrin"
    },
    "PF00201":{
        "col":"225,150,107",
        "desc":"UDP-glucoronosyl and UDP-glucosyl transferase"
    },
    "PF00202":{
        "col":"49,163,189",
        "desc":"Aminotransferase class-III"
    },
    "PF00203":{
        "col":"66,199,57",
        "desc":"Ribosomal protein S19"
    },
    "PF00204":{
        "col":"66,134,179",
        "desc":"DNA gyrase B"
    },
    "PF00205":{
        "col":"149,194,69",
        "desc":"Thiamine pyrophosphate enzyme, central domain"
    },
    "PF00206":{
        "col":"217,92,141",
        "desc":"Lyase"
    },
    "PF00207":{
        "col":"255,255,255",
        "desc":"Alpha-2-macroglobulin family"
    },
    "PF00208":{
        "col":"181,160,45",
        "desc":"Glutamate/Leucine/Phenylalanine/Valine dehydrogenase"
    },
    "PF00209":{
        "col":"66,100,219",
        "desc":"Sodium:neurotransmitter symporter family"
    },
    "PF00210":{
        "col":"104,82,203",
        "desc":"Ferritin-like domain"
    },
    "PF00211":{
        "col":"195,180,69",
        "desc":"Adenylate and Guanylate cyclase catalytic domain"
    },
    "PF00212":{
        "col":"255,255,255",
        "desc":"Atrial natriuretic peptide"
    },
    "PF00213":{
        "col":"255,255,255",
        "desc":"ATP synthase delta (OSCP) subunit"
    },
    "PF00214":{
        "col":"255,255,255",
        "desc":"Calcitonin / CGRP / IAPP family"
    },
    "PF00215":{
        "col":"127,77,227",
        "desc":"Orotidine 5'-phosphate decarboxylase / HUMPS family"
    },
    "PF00216":{
        "col":"73,205,204",
        "desc":"Bacterial DNA-binding protein"
    },
    "PF00217":{
        "col":"255,255,255",
        "desc":"ATP:guanido phosphotransferase, C-terminal catalytic domain"
    },
    "PF00218":{
        "col":"183,89,153",
        "desc":"Indole-3-glycerol phosphate synthase"
    },
    "PF00219":{
        "col":"255,255,255",
        "desc":"Insulin-like growth factor binding protein"
    },
    "PF00220":{
        "col":"255,255,255",
        "desc":"Neurohypophysial hormones, N-terminal Domain"
    },
    "PF00221":{
        "col":"182,133,62",
        "desc":"Aromatic amino acid lyase"
    },
    "PF00223":{
        "col":"255,255,255",
        "desc":"Photosystem I psaA/psaB protein"
    },
    "PF00224":{
        "col":"90,209,79",
        "desc":"Pyruvate kinase, barrel domain"
    },
    "PF00225":{
        "col":"178,194,67",
        "desc":"Kinesin motor domain"
    },
    "PF00226":{
        "col":"207,80,207",
        "desc":"DnaJ domain"
    },
    "PF00227":{
        "col":"195,133,71",
        "desc":"Proteasome subunit"
    },
    "PF00228":{
        "col":"255,255,255",
        "desc":"Bowman-Birk serine protease inhibitor family"
    },
    "PF00229":{
        "col":"255,255,255",
        "desc":"TNF(Tumour Necrosis Factor) family"
    },
    "PF00230":{
        "col":"105,207,228",
        "desc":"Major intrinsic protein"
    },
    "PF00231":{
        "col":"255,255,255",
        "desc":"ATP synthase"
    },
    "PF00232":{
        "col":"175,56,195",
        "desc":"Glycosyl hydrolase family 1"
    },
    "PF00233":{
        "col":"255,255,255",
        "desc":"3'5'-cyclic nucleotide phosphodiesterase"
    },
    "PF00234":{
        "col":"255,255,255",
        "desc":"Protease inhibitor/seed storage/LTP family"
    },
    "PF00235":{
        "col":"255,255,255",
        "desc":"Profilin"
    },
    "PF00236":{
        "col":"255,255,255",
        "desc":"Glycoprotein hormone"
    },
    "PF00237":{
        "col":"190,183,69",
        "desc":"Ribosomal protein L22p/L17e"
    },
    "PF00238":{
        "col":"199,87,200",
        "desc":"Ribosomal protein L14p/L23e"
    },
    "PF00239":{
        "col":"99,177,201",
        "desc":"Resolvase, N terminal domain"
    },
    "PF00240":{
        "col":"179,79,123",
        "desc":"Ubiquitin family"
    },
    "PF00241":{
        "col":"119,84,183",
        "desc":"Cofilin/tropomyosin-type actin-binding protein"
    },
    "PF00242":{
        "col":"255,255,255",
        "desc":"DNA polymerase (viral) N-terminal domain"
    },
    "PF00243":{
        "col":"255,255,255",
        "desc":"Nerve growth factor family"
    },
    "PF00244":{
        "col":"108,118,228",
        "desc":"14-3-3 protein"
    },
    "PF00245":{
        "col":"172,203,66",
        "desc":"Alkaline phosphatase"
    },
    "PF00246":{
        "col":"195,77,191",
        "desc":"Zinc carboxypeptidase"
    },
    "PF00248":{
        "col":"225,205,58",
        "desc":"Aldo/keto reductase family"
    },
    "PF00249":{
        "col":"102,211,191",
        "desc":"Myb-like DNA-binding domain"
    },
    "PF00250":{
        "col":"255,255,255",
        "desc":"Forkhead domain"
    },
    "PF00251":{
        "col":"108,183,84",
        "desc":"Glycosyl hydrolases family 32 N-terminal domain"
    },
    "PF00252":{
        "col":"83,181,60",
        "desc":"Ribosomal protein L16p/L10e"
    },
    "PF00253":{
        "col":"82,133,215",
        "desc":"Ribosomal protein S14p/S29e"
    },
    "PF00254":{
        "col":"137,65,200",
        "desc":"FKBP-type peptidyl-prolyl cis-trans isomerase"
    },
    "PF00255":{
        "col":"92,57,196",
        "desc":"Glutathione peroxidase"
    },
    "PF00257":{
        "col":"255,255,255",
        "desc":"Dehydrin"
    },
    "PF00258":{
        "col":"77,169,183",
        "desc":"Flavodoxin"
    },
    "PF00260":{
        "col":"255,255,255",
        "desc":"Protamine P1"
    },
    "PF00261":{
        "col":"255,255,255",
        "desc":"Tropomyosin"
    },
    "PF00262":{
        "col":"56,221,109",
        "desc":"Calreticulin family"
    },
    "PF00263":{
        "col":"59,184,59",
        "desc":"Bacterial type II and III secretion system protein"
    },
    "PF00264":{
        "col":"87,199,223",
        "desc":"Common central domain of tyrosinase"
    },
    "PF00265":{
        "col":"78,207,125",
        "desc":"Thymidine kinase"
    },
    "PF00266":{
        "col":"214,54,122",
        "desc":"Aminotransferase class-V"
    },
    "PF00267":{
        "col":"255,255,255",
        "desc":"Gram-negative porin"
    },
    "PF00268":{
        "col":"88,210,197",
        "desc":"Ribonucleotide reductase, small chain"
    },
    "PF00269":{
        "col":"108,209,56",
        "desc":"Small, acid-soluble spore proteins, alpha/beta type"
    },
    "PF00270":{
        "col":"195,100,62",
        "desc":"DEAD/DEAH box helicase"
    },
    "PF00271":{
        "col":"104,224,158",
        "desc":"Helicase conserved C-terminal domain"
    },
    "PF00272":{
        "col":"255,255,255",
        "desc":"Cecropin family"
    },
    "PF00273":{
        "col":"255,255,255",
        "desc":"Serum albumin family"
    },
    "PF00274":{
        "col":"255,255,255",
        "desc":"Fructose-bisphosphate aldolase class-I"
    },
    "PF00275":{
        "col":"217,213,85",
        "desc":"EPSP synthase (3-phosphoshikimate 1-carboxyvinyltransferase)"
    },
    "PF00276":{
        "col":"65,158,189",
        "desc":"Ribosomal protein L23"
    },
    "PF00277":{
        "col":"88,199,189",
        "desc":"Serum amyloid A protein"
    },
    "PF00278":{
        "col":"195,86,191",
        "desc":"Pyridoxal-dependent decarboxylase, C-terminal sheet domain"
    },
    "PF00280":{
        "col":"255,255,255",
        "desc":"Potato inhibitor I family"
    },
    "PF00281":{
        "col":"57,229,170",
        "desc":"Ribosomal protein L5"
    },
    "PF00282":{
        "col":"100,218,166",
        "desc":"Pyridoxal-dependent decarboxylase conserved domain"
    },
    "PF00283":{
        "col":"255,255,255",
        "desc":"Cytochrome b559, alpha (gene psbE) and beta (gene psbF)subunits"
    },
    "PF00284":{
        "col":"255,255,255",
        "desc":"Lumenal portion of Cytochrome b559, alpha (gene psbE) subunit"
    },
    "PF00285":{
        "col":"217,199,102",
        "desc":"Citrate synthase, C-terminal domain"
    },
    "PF00286":{
        "col":"255,255,255",
        "desc":"Viral coat protein"
    },
    "PF00287":{
        "col":"255,255,255",
        "desc":"Sodium / potassium ATPase beta chain"
    },
    "PF00288":{
        "col":"190,54,91",
        "desc":"GHMP kinases N terminal domain"
    },
    "PF00289":{
        "col":"59,114,187",
        "desc":"Biotin carboxylase, N-terminal domain"
    },
    "PF00290":{
        "col":"101,209,118",
        "desc":"Tryptophan synthase alpha chain"
    },
    "PF00291":{
        "col":"180,55,145",
        "desc":"Pyridoxal-phosphate dependent enzyme"
    },
    "PF00292":{
        "col":"255,255,255",
        "desc":"'Paired box' domain"
    },
    "PF00293":{
        "col":"92,56,187",
        "desc":"NUDIX domain"
    },
    "PF00294":{
        "col":"153,96,212",
        "desc":"pfkB family carbohydrate kinase"
    },
    "PF00295":{
        "col":"106,210,217",
        "desc":"Glycosyl hydrolases family 28"
    },
    "PF00296":{
        "col":"180,112,78",
        "desc":"Luciferase-like monooxygenase"
    },
    "PF00297":{
        "col":"197,86,167",
        "desc":"Ribosomal protein L3"
    },
    "PF00298":{
        "col":"227,212,100",
        "desc":"Ribosomal protein L11, RNA binding domain"
    },
    "PF00299":{
        "col":"255,255,255",
        "desc":"Squash family serine protease inhibitor"
    },
    "PF00300":{
        "col":"135,184,63",
        "desc":"Histidine phosphatase superfamily (branch 1)"
    },
    "PF00301":{
        "col":"130,88,185",
        "desc":"Rubredoxin"
    },
    "PF00302":{
        "col":"255,255,255",
        "desc":"Chloramphenicol acetyltransferase"
    },
    "PF00303":{
        "col":"103,91,191",
        "desc":"Thymidylate synthase"
    },
    "PF00304":{
        "col":"255,255,255",
        "desc":"Gamma-thionin family"
    },
    "PF00305":{
        "col":"255,255,255",
        "desc":"Lipoxygenase"
    },
    "PF00306":{
        "col":"255,255,255",
        "desc":"ATP synthase alpha/beta chain, C terminal domain"
    },
    "PF00307":{
        "col":"255,255,255",
        "desc":"Calponin homology (CH) domain"
    },
    "PF00308":{
        "col":"255,255,255",
        "desc":"Bacterial dnaA  protein"
    },
    "PF00309":{
        "col":"255,255,255",
        "desc":"Sigma-54 factor, Activator interacting domain (AID)"
    },
    "PF00310":{
        "col":"195,63,68",
        "desc":"Glutamine amidotransferases class-II"
    },
    "PF00311":{
        "col":"124,203,60",
        "desc":"Phosphoenolpyruvate carboxylase"
    },
    "PF00312":{
        "col":"176,72,186",
        "desc":"Ribosomal protein S15"
    },
    "PF00313":{
        "col":"87,72,181",
        "desc":"'Cold-shock' DNA-binding domain"
    },
    "PF00314":{
        "col":"193,150,59",
        "desc":"Thaumatin family"
    },
    "PF00316":{
        "col":"138,62,210",
        "desc":"Fructose-1-6-bisphosphatase, N-terminal domain"
    },
    "PF00317":{
        "col":"210,206,91",
        "desc":"Ribonucleotide reductase, all-alpha domain"
    },
    "PF00318":{
        "col":"60,213,66",
        "desc":"Ribosomal protein S2"
    },
    "PF00319":{
        "col":"199,148,87",
        "desc":"SRF-type transcription factor (DNA-binding and dimerisation domain)"
    },
    "PF00320":{
        "col":"66,208,176",
        "desc":"GATA zinc finger"
    },
    "PF00321":{
        "col":"255,255,255",
        "desc":"Plant thionin"
    },
    "PF00322":{
        "col":"255,255,255",
        "desc":"Endothelin family"
    },
    "PF00323":{
        "col":"255,255,255",
        "desc":"Mammalian defensin"
    },
    "PF00324":{
        "col":"82,225,201",
        "desc":"Amino acid permease"
    },
    "PF00325":{
        "col":"151,209,92",
        "desc":"Bacterial regulatory proteins, crp family"
    },
    "PF00326":{
        "col":"77,97,209",
        "desc":"Prolyl oligopeptidase family"
    },
    "PF00327":{
        "col":"207,62,181",
        "desc":"Ribosomal protein L30p/L7e"
    },
    "PF00328":{
        "col":"97,137,208",
        "desc":"Histidine phosphatase superfamily (branch 2)"
    },
    "PF00329":{
        "col":"202,97,148",
        "desc":"Respiratory-chain NADH dehydrogenase, 30 Kd subunit"
    },
    "PF00330":{
        "col":"180,189,85",
        "desc":"Aconitase family (aconitate hydratase)"
    },
    "PF00331":{
        "col":"208,228,113",
        "desc":"Glycosyl hydrolase family 10"
    },
    "PF00332":{
        "col":"84,51,194",
        "desc":"Glycosyl hydrolases family 17"
    },
    "PF00333":{
        "col":"182,82,215",
        "desc":"Ribosomal protein S5, N-terminal domain"
    },
    "PF00334":{
        "col":"197,210,70",
        "desc":"Nucleoside diphosphate kinase"
    },
    "PF00335":{
        "col":"255,255,255",
        "desc":"Tetraspanin family"
    },
    "PF00336":{
        "col":"255,255,255",
        "desc":"DNA polymerase (viral) C-terminal domain"
    },
    "PF00337":{
        "col":"255,255,255",
        "desc":"Galactoside-binding lectin"
    },
    "PF00338":{
        "col":"99,223,207",
        "desc":"Ribosomal protein S10p/S20e"
    },
    "PF00339":{
        "col":"255,255,255",
        "desc":"Arrestin (or S-antigen), N-terminal domain"
    },
    "PF00340":{
        "col":"255,255,255",
        "desc":"Interleukin-1 / 18"
    },
    "PF00341":{
        "col":"255,255,255",
        "desc":"PDGF/VEGF domain"
    },
    "PF00342":{
        "col":"160,69,196",
        "desc":"Phosphoglucose isomerase"
    },
    "PF00343":{
        "col":"62,197,164",
        "desc":"Carbohydrate phosphorylase"
    },
    "PF00344":{
        "col":"92,194,212",
        "desc":"SecY translocase"
    },
    "PF00345":{
        "col":"72,109,195",
        "desc":"Pili and flagellar-assembly chaperone, PapD N-terminal domain"
    },
    "PF00346":{
        "col":"130,223,85",
        "desc":"Respiratory-chain NADH dehydrogenase, 49 Kd subunit"
    },
    "PF00347":{
        "col":"227,72,90",
        "desc":"Ribosomal protein L6"
    },
    "PF00348":{
        "col":"61,206,65",
        "desc":"Polyprenyl synthetase"
    },
    "PF00349":{
        "col":"217,115,90",
        "desc":"Hexokinase"
    },
    "PF00350":{
        "col":"114,185,61",
        "desc":"Dynamin family"
    },
    "PF00351":{
        "col":"178,114,49",
        "desc":"Biopterin-dependent aromatic amino acid hydroxylase"
    },
    "PF00352":{
        "col":"255,255,255",
        "desc":"Transcription factor TFIID (or TATA-binding protein, TBP)"
    },
    "PF00353":{
        "col":"73,143,181",
        "desc":"Haemolysin-type calcium-binding repeat (2 copies)"
    },
    "PF00354":{
        "col":"255,255,255",
        "desc":"Pentaxin family"
    },
    "PF00355":{
        "col":"186,77,145",
        "desc":"Rieske [2Fe-2S] domain"
    },
    "PF00356":{
        "col":"66,188,63",
        "desc":"Bacterial regulatory proteins, lacI family"
    },
    "PF00357":{
        "col":"255,255,255",
        "desc":"Integrin alpha cytoplasmic region"
    },
    "PF00358":{
        "col":"125,49,194",
        "desc":"phosphoenolpyruvate-dependent sugar phosphotransferase system, EIIA 1"
    },
    "PF00359":{
        "col":"115,83,186",
        "desc":"Phosphoenolpyruvate-dependent sugar phosphotransferase system, EIIA 2"
    },
    "PF00360":{
        "col":"255,255,255",
        "desc":"Phytochrome region"
    },
    "PF00361":{
        "col":"54,193,132",
        "desc":"Proton-conducting membrane transporter"
    },
    "PF00362":{
        "col":"255,255,255",
        "desc":"Integrin beta chain VWA domain"
    },
    "PF00363":{
        "col":"255,255,255",
        "desc":"Casein"
    },
    "PF00364":{
        "col":"67,214,213",
        "desc":"Biotin-requiring enzyme"
    },
    "PF00365":{
        "col":"134,188,70",
        "desc":"Phosphofructokinase"
    },
    "PF00366":{
        "col":"192,85,189",
        "desc":"Ribosomal protein S17"
    },
    "PF00367":{
        "col":"188,77,92",
        "desc":"phosphotransferase system, EIIB"
    },
    "PF00368":{
        "col":"67,203,137",
        "desc":"Hydroxymethylglutaryl-coenzyme A reductase"
    },
    "PF00370":{
        "col":"83,186,105",
        "desc":"FGGY family of carbohydrate kinases, N-terminal domain"
    },
    "PF00372":{
        "col":"70,193,187",
        "desc":"Hemocyanin, copper containing domain"
    },
    "PF00373":{
        "col":"255,255,255",
        "desc":"FERM central domain"
    },
    "PF00374":{
        "col":"207,95,194",
        "desc":"Nickel-dependent hydrogenase"
    },
    "PF00375":{
        "col":"141,207,101",
        "desc":"Sodium:dicarboxylate symporter family"
    },
    "PF00376":{
        "col":"185,57,157",
        "desc":"MerR family regulatory protein"
    },
    "PF00377":{
        "col":"255,255,255",
        "desc":"Prion/Doppel alpha-helical domain"
    },
    "PF00378":{
        "col":"218,72,181",
        "desc":"Enoyl-CoA hydratase/isomerase"
    },
    "PF00379":{
        "col":"255,255,255",
        "desc":"Insect cuticle protein"
    },
    "PF00380":{
        "col":"255,255,255",
        "desc":"Ribosomal protein S9/S16"
    },
    "PF00381":{
        "col":"207,89,139",
        "desc":"PTS HPr component phosphorylation site"
    },
    "PF00382":{
        "col":"255,255,255",
        "desc":"Transcription factor TFIIB repeat"
    },
    "PF00383":{
        "col":"91,149,216",
        "desc":"Cytidine and deoxycytidylate deaminase zinc-binding region"
    },
    "PF00384":{
        "col":"65,194,78",
        "desc":"Molybdopterin oxidoreductase"
    },
    "PF00385":{
        "col":"255,255,255",
        "desc":"Chromo (CHRromatin Organisation MOdifier) domain"
    },
    "PF00386":{
        "col":"255,255,255",
        "desc":"C1q domain"
    },
    "PF00387":{
        "col":"255,255,255",
        "desc":"Phosphatidylinositol-specific phospholipase C, Y domain"
    },
    "PF00388":{
        "col":"181,46,66",
        "desc":"Phosphatidylinositol-specific phospholipase C, X domain"
    },
    "PF00389":{
        "col":"255,255,255",
        "desc":"D-isomer specific 2-hydroxyacid dehydrogenase, catalytic domain"
    },
    "PF00390":{
        "col":"127,46,186",
        "desc":"Malic enzyme, N-terminal domain"
    },
    "PF00391":{
        "col":"206,59,219",
        "desc":"PEP-utilising enzyme, mobile domain"
    },
    "PF00392":{
        "col":"160,85,194",
        "desc":"Bacterial regulatory proteins, gntR family"
    },
    "PF00393":{
        "col":"57,119,210",
        "desc":"6-phosphogluconate dehydrogenase, C-terminal domain"
    },
    "PF00394":{
        "col":"172,188,74",
        "desc":"Multicopper oxidase"
    },
    "PF00395":{
        "col":"106,215,138",
        "desc":"S-layer homology domain"
    },
    "PF00396":{
        "col":"255,255,255",
        "desc":"Granulin"
    },
    "PF00397":{
        "col":"255,255,255",
        "desc":"WW domain"
    },
    "PF00398":{
        "col":"71,217,122",
        "desc":"Ribosomal RNA adenine dimethylase"
    },
    "PF00399":{
        "col":"203,87,107",
        "desc":"Yeast PIR protein repeat"
    },
    "PF00400":{
        "col":"190,108,62",
        "desc":"WD domain, G-beta repeat"
    },
    "PF00401":{
        "col":"255,255,255",
        "desc":"ATP synthase, Delta/Epsilon chain, long alpha-helix domain"
    },
    "PF00402":{
        "col":"255,255,255",
        "desc":"Calponin family repeat"
    },
    "PF00403":{
        "col":"91,198,182",
        "desc":"Heavy-metal-associated domain"
    },
    "PF00404":{
        "col":"255,255,255",
        "desc":"Dockerin type I repeat"
    },
    "PF00405":{
        "col":"255,255,255",
        "desc":"Transferrin"
    },
    "PF00406":{
        "col":"200,63,145",
        "desc":"Adenylate kinase"
    },
    "PF00407":{
        "col":"255,255,255",
        "desc":"Pathogenesis-related protein Bet v I family"
    },
    "PF00408":{
        "col":"74,205,143",
        "desc":"Phosphoglucomutase/phosphomannomutase, C-terminal domain"
    },
    "PF00410":{
        "col":"115,86,204",
        "desc":"Ribosomal protein S8"
    },
    "PF00411":{
        "col":"255,255,255",
        "desc":"Ribosomal protein S11"
    },
    "PF00412":{
        "col":"223,199,69",
        "desc":"LIM domain"
    },
    "PF00413":{
        "col":"99,152,217",
        "desc":"Matrixin"
    },
    "PF00414":{
        "col":"255,255,255",
        "desc":"Neuraxin and MAP1B repeat"
    },
    "PF00415":{
        "col":"104,191,58",
        "desc":"Regulator of chromosome condensation (RCC1) repeat"
    },
    "PF00416":{
        "col":"255,255,255",
        "desc":"Ribosomal protein S13/S18"
    },
    "PF00418":{
        "col":"255,255,255",
        "desc":"Tau and MAP protein, tubulin-binding repeat"
    },
    "PF00419":{
        "col":"255,255,255",
        "desc":"Fimbrial protein"
    },
    "PF00420":{
        "col":"73,55,194",
        "desc":"NADH-ubiquinone/plastoquinone oxidoreductase chain 4L"
    },
    "PF00421":{
        "col":"255,255,255",
        "desc":"Photosystem II protein"
    },
    "PF00423":{
        "col":"255,255,255",
        "desc":"Haemagglutinin-neuraminidase"
    },
    "PF00424":{
        "col":"255,255,255",
        "desc":"REV protein (anti-repression trans-activator protein)"
    },
    "PF00425":{
        "col":"188,116,88",
        "desc":"chorismate binding enzyme"
    },
    "PF00426":{
        "col":"255,255,255",
        "desc":"Outer Capsid protein VP4 (Hemagglutinin) Concanavalin-like domain"
    },
    "PF00427":{
        "col":"255,255,255",
        "desc":"Phycobilisome Linker polypeptide"
    },
    "PF00428":{
        "col":"255,255,255",
        "desc":"60s Acidic ribosomal protein"
    },
    "PF00429":{
        "col":"255,255,255",
        "desc":"ENV polyprotein (coat polyprotein)"
    },
    "PF00430":{
        "col":"255,255,255",
        "desc":"ATP synthase B/B' CF(0)"
    },
    "PF00431":{
        "col":"255,255,255",
        "desc":"CUB domain"
    },
    "PF00432":{
        "col":"218,215,79",
        "desc":"Prenyltransferase and squalene oxidase repeat"
    },
    "PF00433":{
        "col":"255,255,255",
        "desc":"Protein kinase C terminal domain"
    },
    "PF00434":{
        "col":"255,255,255",
        "desc":"Glycoprotein VP7"
    },
    "PF00435":{
        "col":"255,255,255",
        "desc":"Spectrin repeat"
    },
    "PF00436":{
        "col":"64,225,98",
        "desc":"Single-strand binding protein family"
    },
    "PF00437":{
        "col":"201,94,126",
        "desc":"Type II/IV secretion system protein"
    },
    "PF00438":{
        "col":"202,217,80",
        "desc":"S-adenosylmethionine synthetase, N-terminal domain"
    },
    "PF00439":{
        "col":"70,179,75",
        "desc":"Bromodomain"
    },
    "PF00440":{
        "col":"73,212,190",
        "desc":"Bacterial regulatory proteins, tetR family"
    },
    "PF00441":{
        "col":"85,191,117",
        "desc":"Acyl-CoA dehydrogenase, C-terminal domain"
    },
    "PF00443":{
        "col":"255,255,255",
        "desc":"Ubiquitin carboxyl-terminal hydrolase"
    },
    "PF00444":{
        "col":"48,189,105",
        "desc":"Ribosomal protein L36"
    },
    "PF00445":{
        "col":"255,255,255",
        "desc":"Ribonuclease T2 family"
    },
    "PF00446":{
        "col":"255,255,255",
        "desc":"Gonadotropin-releasing hormone"
    },
    "PF00447":{
        "col":"255,255,255",
        "desc":"HSF-type DNA-binding"
    },
    "PF00448":{
        "col":"107,219,168",
        "desc":"SRP54-type protein, GTPase domain"
    },
    "PF00449":{
        "col":"76,190,108",
        "desc":"Urease alpha-subunit, N-terminal domain"
    },
    "PF00450":{
        "col":"228,93,140",
        "desc":"Serine carboxypeptidase"
    },
    "PF00451":{
        "col":"255,255,255",
        "desc":"Scorpion short toxin, BmKK2"
    },
    "PF00452":{
        "col":"255,255,255",
        "desc":"Apoptosis regulator proteins, Bcl-2 family"
    },
    "PF00453":{
        "col":"221,85,111",
        "desc":"Ribosomal protein L20"
    },
    "PF00454":{
        "col":"109,171,221",
        "desc":"Phosphatidylinositol 3- and 4-kinase"
    },
    "PF00455":{
        "col":"183,143,83",
        "desc":"DeoR C terminal sensor domain"
    },
    "PF00456":{
        "col":"74,202,214",
        "desc":"Transketolase, thiamine diphosphate binding domain"
    },
    "PF00457":{
        "col":"204,165,59",
        "desc":"Glycosyl hydrolases family 11"
    },
    "PF00458":{
        "col":"255,255,255",
        "desc":"WHEP-TRS domain"
    },
    "PF00459":{
        "col":"67,210,137",
        "desc":"Inositol monophosphatase family"
    },
    "PF00460":{
        "col":"123,219,78",
        "desc":"Flagella basal body rod protein"
    },
    "PF00462":{
        "col":"77,192,167",
        "desc":"Glutaredoxin"
    },
    "PF00463":{
        "col":"209,76,110",
        "desc":"Isocitrate lyase family"
    },
    "PF00464":{
        "col":"215,97,215",
        "desc":"Serine hydroxymethyltransferase"
    },
    "PF00465":{
        "col":"73,179,216",
        "desc":"Iron-containing alcohol dehydrogenase"
    },
    "PF00466":{
        "col":"55,96,202",
        "desc":"Ribosomal protein L10"
    },
    "PF00467":{
        "col":"76,136,191",
        "desc":"KOW motif"
    },
    "PF00468":{
        "col":"255,255,255",
        "desc":"Ribosomal protein L34"
    },
    "PF00469":{
        "col":"255,255,255",
        "desc":"Negative factor, (F-Protein) or Nef"
    },
    "PF00471":{
        "col":"82,52,197",
        "desc":"Ribosomal protein L33"
    },
    "PF00472":{
        "col":"78,76,196",
        "desc":"RF-1 domain"
    },
    "PF00473":{
        "col":"255,255,255",
        "desc":"Corticotropin-releasing factor family"
    },
    "PF00474":{
        "col":"49,186,178",
        "desc":"Sodium:solute symporter family"
    },
    "PF00475":{
        "col":"202,51,127",
        "desc":"Imidazoleglycerol-phosphate dehydratase"
    },
    "PF00476":{
        "col":"170,75,203",
        "desc":"DNA polymerase family A"
    },
    "PF00477":{
        "col":"255,255,255",
        "desc":"Small hydrophilic plant seed protein"
    },
    "PF00478":{
        "col":"225,99,218",
        "desc":"IMP dehydrogenase / GMP reductase domain"
    },
    "PF00479":{
        "col":"176,80,200",
        "desc":"Glucose-6-phosphate dehydrogenase, NAD binding domain"
    },
    "PF00480":{
        "col":"205,99,210",
        "desc":"ROK family"
    },
    "PF00481":{
        "col":"187,78,55",
        "desc":"Protein phosphatase 2C"
    },
    "PF00482":{
        "col":"124,208,56",
        "desc":"Type II secretion system (T2SS), protein F"
    },
    "PF00483":{
        "col":"198,101,87",
        "desc":"Nucleotidyl transferase"
    },
    "PF00484":{
        "col":"215,92,126",
        "desc":"Carbonic anhydrase"
    },
    "PF00485":{
        "col":"176,220,102",
        "desc":"Phosphoribulokinase / Uridine kinase family"
    },
    "PF00486":{
        "col":"204,153,57",
        "desc":"Transcriptional regulatory protein, C terminal"
    },
    "PF00487":{
        "col":"104,51,205",
        "desc":"Fatty acid desaturase"
    },
    "PF00488":{
        "col":"106,217,199",
        "desc":"MutS domain V"
    },
    "PF00489":{
        "col":"255,255,255",
        "desc":"Interleukin-6/G-CSF/MGF family"
    },
    "PF00490":{
        "col":"119,78,220",
        "desc":"Delta-aminolevulinic acid dehydratase"
    },
    "PF00491":{
        "col":"126,224,107",
        "desc":"Arginase family"
    },
    "PF00493":{
        "col":"54,193,154",
        "desc":"MCM2/3/5 family"
    },
    "PF00494":{
        "col":"178,91,49",
        "desc":"Squalene/phytoene synthase"
    },
    "PF00496":{
        "col":"199,94,116",
        "desc":"Bacterial extracellular solute-binding proteins, family 5 Middle"
    },
    "PF00497":{
        "col":"186,76,141",
        "desc":"Bacterial extracellular solute-binding proteins, family 3"
    },
    "PF00498":{
        "col":"57,178,90",
        "desc":"FHA domain"
    },
    "PF00499":{
        "col":"189,145,91",
        "desc":"NADH-ubiquinone/plastoquinone oxidoreductase chain 6"
    },
    "PF00500":{
        "col":"255,255,255",
        "desc":"L1 (late) protein"
    },
    "PF00501":{
        "col":"60,217,223",
        "desc":"AMP-binding enzyme"
    },
    "PF00502":{
        "col":"255,255,255",
        "desc":"Phycobilisome protein"
    },
    "PF00503":{
        "col":"255,255,255",
        "desc":"G-protein alpha subunit"
    },
    "PF00504":{
        "col":"255,255,255",
        "desc":"Chlorophyll A-B binding protein"
    },
    "PF00505":{
        "col":"255,255,255",
        "desc":"HMG (high mobility group) box"
    },
    "PF00506":{
        "col":"255,255,255",
        "desc":"Influenza virus nucleoprotein"
    },
    "PF00507":{
        "col":"111,226,192",
        "desc":"NADH-ubiquinone/plastoquinone oxidoreductase, chain 3"
    },
    "PF00508":{
        "col":"255,255,255",
        "desc":"E2 (early) protein, N terminal"
    },
    "PF00509":{
        "col":"255,255,255",
        "desc":"Haemagglutinin"
    },
    "PF00510":{
        "col":"104,211,69",
        "desc":"Cytochrome c oxidase subunit III"
    },
    "PF00511":{
        "col":"255,255,255",
        "desc":"E2 (early) protein, C terminal"
    },
    "PF00512":{
        "col":"193,125,62",
        "desc":"His Kinase A (phospho-acceptor) domain"
    },
    "PF00513":{
        "col":"255,255,255",
        "desc":"Late Protein L2"
    },
    "PF00514":{
        "col":"90,221,140",
        "desc":"Armadillo/beta-catenin-like repeat"
    },
    "PF00515":{
        "col":"255,255,255",
        "desc":"Tetratricopeptide repeat"
    },
    "PF00516":{
        "col":"255,255,255",
        "desc":"Envelope glycoprotein GP120"
    },
    "PF00517":{
        "col":"255,255,255",
        "desc":"Retroviral envelope protein"
    },
    "PF00518":{
        "col":"255,255,255",
        "desc":"Early Protein (E6)"
    },
    "PF00519":{
        "col":"255,255,255",
        "desc":"Papillomavirus helicase"
    },
    "PF00520":{
        "col":"97,74,214",
        "desc":"Ion transport protein"
    },
    "PF00521":{
        "col":"196,204,77",
        "desc":"DNA gyrase/topoisomerase IV, subunit A"
    },
    "PF00522":{
        "col":"255,255,255",
        "desc":"VPR/VPX protein"
    },
    "PF00523":{
        "col":"255,255,255",
        "desc":"Fusion glycoprotein F0"
    },
    "PF00524":{
        "col":"255,255,255",
        "desc":"E1 Protein, N terminal domain"
    },
    "PF00525":{
        "col":"255,255,255",
        "desc":"Alpha crystallin A chain, N terminal"
    },
    "PF00526":{
        "col":"255,255,255",
        "desc":"Dictyostelium (slime mold) repeat"
    },
    "PF00527":{
        "col":"255,255,255",
        "desc":"E7 protein, Early protein"
    },
    "PF00528":{
        "col":"77,208,225",
        "desc":"Binding-protein-dependent transport system inner membrane component"
    },
    "PF00529":{
        "col":"100,228,198",
        "desc":"HlyD membrane-fusion protein of T1SS"
    },
    "PF00530":{
        "col":"255,255,255",
        "desc":"Scavenger receptor cysteine-rich domain"
    },
    "PF00531":{
        "col":"255,255,255",
        "desc":"Death domain"
    },
    "PF00532":{
        "col":"170,185,72",
        "desc":"Periplasmic binding proteins and sugar binding domain of LacI family"
    },
    "PF00533":{
        "col":"69,217,144",
        "desc":"BRCA1 C Terminus (BRCT) domain"
    },
    "PF00534":{
        "col":"228,92,150",
        "desc":"Glycosyl transferases group 1"
    },
    "PF00535":{
        "col":"224,122,96",
        "desc":"Glycosyl transferase family 2"
    },
    "PF00536":{
        "col":"255,255,255",
        "desc":"SAM domain (Sterile alpha motif)"
    },
    "PF00537":{
        "col":"255,255,255",
        "desc":"Scorpion toxin-like domain"
    },
    "PF00538":{
        "col":"255,255,255",
        "desc":"linker histone H1 and H5 family"
    },
    "PF00539":{
        "col":"255,255,255",
        "desc":"Transactivating regulatory protein (Tat)"
    },
    "PF00540":{
        "col":"255,255,255",
        "desc":"gag gene protein p17 (matrix protein)"
    },
    "PF00541":{
        "col":"255,255,255",
        "desc":"Adenoviral fibre protein (knob domain)"
    },
    "PF00542":{
        "col":"76,226,185",
        "desc":"Ribosomal protein L7/L12 C-terminal domain"
    },
    "PF00543":{
        "col":"128,203,86",
        "desc":"Nitrogen regulatory protein P-II"
    },
    "PF00544":{
        "col":"105,215,181",
        "desc":"Pectate lyase"
    },
    "PF00545":{
        "col":"63,100,201",
        "desc":"ribonuclease"
    },
    "PF00547":{
        "col":"222,104,199",
        "desc":"Urease, gamma subunit"
    },
    "PF00548":{
        "col":"255,255,255",
        "desc":"3C cysteine protease (picornain 3C)"
    },
    "PF00549":{
        "col":"184,103,76",
        "desc":"CoA-ligase"
    },
    "PF00550":{
        "col":"103,191,88",
        "desc":"Phosphopantetheine attachment site"
    },
    "PF00551":{
        "col":"111,183,66",
        "desc":"Formyl transferase"
    },
    "PF00552":{
        "col":"255,255,255",
        "desc":"Integrase DNA binding domain"
    },
    "PF00553":{
        "col":"224,89,220",
        "desc":"Cellulose binding domain"
    },
    "PF00554":{
        "col":"255,255,255",
        "desc":"Rel homology DNA-binding domain"
    },
    "PF00555":{
        "col":"255,255,255",
        "desc":"delta endotoxin"
    },
    "PF00556":{
        "col":"255,255,255",
        "desc":"Antenna complex alpha/beta subunit"
    },
    "PF00557":{
        "col":"217,177,88",
        "desc":"Metallopeptidase family M24"
    },
    "PF00558":{
        "col":"255,255,255",
        "desc":"Vpu protein"
    },
    "PF00559":{
        "col":"255,255,255",
        "desc":"Retroviral Vif (Viral infectivity) protein"
    },
    "PF00560":{
        "col":"169,107,227",
        "desc":"Leucine Rich Repeat"
    },
    "PF00561":{
        "col":"86,180,151",
        "desc":"alpha/beta hydrolase fold"
    },
    "PF00562":{
        "col":"52,194,73",
        "desc":"RNA polymerase Rpb2, domain 6"
    },
    "PF00563":{
        "col":"204,100,120",
        "desc":"EAL domain"
    },
    "PF00564":{
        "col":"255,255,255",
        "desc":"PB1 domain"
    },
    "PF00565":{
        "col":"119,223,110",
        "desc":"Staphylococcal nuclease homologue"
    },
    "PF00566":{
        "col":"255,255,255",
        "desc":"Rab-GTPase-TBC domain"
    },
    "PF00567":{
        "col":"255,255,255",
        "desc":"Tudor domain"
    },
    "PF00568":{
        "col":"255,255,255",
        "desc":"WH1 domain"
    },
    "PF00569":{
        "col":"52,157,204",
        "desc":"Zinc finger, ZZ type"
    },
    "PF00570":{
        "col":"91,116,211",
        "desc":"HRDC domain"
    },
    "PF00571":{
        "col":"220,56,105",
        "desc":"CBS domain"
    },
    "PF00572":{
        "col":"255,255,255",
        "desc":"Ribosomal protein L13"
    },
    "PF00573":{
        "col":"62,201,93",
        "desc":"Ribosomal protein L4/L1 family"
    },
    "PF00574":{
        "col":"196,111,59",
        "desc":"Clp protease"
    },
    "PF00575":{
        "col":"102,56,190",
        "desc":"S1 RNA binding domain"
    },
    "PF00576":{
        "col":"184,55,136",
        "desc":"HIUase/Transthyretin family"
    },
    "PF00577":{
        "col":"95,174,210",
        "desc":"Outer membrane usher protein"
    },
    "PF00578":{
        "col":"166,71,190",
        "desc":"AhpC/TSA family"
    },
    "PF00579":{
        "col":"82,63,204",
        "desc":"tRNA synthetases class I (W and Y)"
    },
    "PF00580":{
        "col":"91,222,150",
        "desc":"UvrD/REP helicase N-terminal domain"
    },
    "PF00581":{
        "col":"145,191,76",
        "desc":"Rhodanese-like domain"
    },
    "PF00582":{
        "col":"129,199,88",
        "desc":"Universal stress protein family"
    },
    "PF00583":{
        "col":"121,183,50",
        "desc":"Acetyltransferase (GNAT) family"
    },
    "PF00584":{
        "col":"213,62,204",
        "desc":"SecE/Sec61-gamma subunits of protein translocation complex"
    },
    "PF00585":{
        "col":"94,84,210",
        "desc":"C-terminal regulatory domain of Threonine dehydratase"
    },
    "PF00586":{
        "col":"215,196,78",
        "desc":"AIR synthase related protein, N-terminal domain"
    },
    "PF00587":{
        "col":"228,96,220",
        "desc":"tRNA synthetase class II core domain (G, H, P, S and T)"
    },
    "PF00588":{
        "col":"84,205,178",
        "desc":"SpoU rRNA Methylase family"
    },
    "PF00589":{
        "col":"91,96,195",
        "desc":"Phage integrase family"
    },
    "PF00590":{
        "col":"124,218,92",
        "desc":"Tetrapyrrole (Corrin/Porphyrin) Methylases"
    },
    "PF00591":{
        "col":"73,116,182",
        "desc":"Glycosyl transferase family, a/b domain"
    },
    "PF00593":{
        "col":"171,200,51",
        "desc":"TonB dependent receptor"
    },
    "PF00594":{
        "col":"255,255,255",
        "desc":"Vitamin K-dependent carboxylation/gamma-carboxyglutamic (GLA) domain"
    },
    "PF00595":{
        "col":"255,255,255",
        "desc":"PDZ domain (Also known as DHR or GLGF)"
    },
    "PF00596":{
        "col":"208,130,90",
        "desc":"Class II Aldolase and Adducin N-terminal domain"
    },
    "PF00598":{
        "col":"255,255,255",
        "desc":"Influenza Matrix protein (M1)"
    },
    "PF00599":{
        "col":"255,255,255",
        "desc":"Influenza Matrix protein (M2)"
    },
    "PF00600":{
        "col":"255,255,255",
        "desc":"Influenza non-structural protein (NS1)"
    },
    "PF00601":{
        "col":"255,255,255",
        "desc":"Influenza non-structural protein (NS2)"
    },
    "PF00602":{
        "col":"255,255,255",
        "desc":"Influenza RNA-dependent RNA polymerase subunit PB1"
    },
    "PF00603":{
        "col":"255,255,255",
        "desc":"Influenza RNA-dependent RNA polymerase subunit PA"
    },
    "PF00604":{
        "col":"255,255,255",
        "desc":"Influenza RNA-dependent RNA polymerase subunit PB2"
    },
    "PF00605":{
        "col":"255,255,255",
        "desc":"Interferon regulatory factor transcription factor"
    },
    "PF00606":{
        "col":"255,255,255",
        "desc":"Herpesvirus Glycoprotein B ectodomain"
    },
    "PF00607":{
        "col":"255,255,255",
        "desc":"gag gene protein p24 (core nucleocapsid protein)"
    },
    "PF00608":{
        "col":"255,255,255",
        "desc":"Adenoviral fibre protein (repeat/shaft region)"
    },
    "PF00609":{
        "col":"255,255,255",
        "desc":"Diacylglycerol kinase accessory domain"
    },
    "PF00610":{
        "col":"255,255,255",
        "desc":"Domain found in Dishevelled, Egl-10, and Pleckstrin (DEP)"
    },
    "PF00611":{
        "col":"255,255,255",
        "desc":"Fes/CIP4, and EFC/F-BAR homology domain"
    },
    "PF00612":{
        "col":"255,255,255",
        "desc":"IQ calmodulin-binding motif"
    },
    "PF00613":{
        "col":"255,255,255",
        "desc":"Phosphoinositide 3-kinase family, accessory domain (PIK domain)"
    },
    "PF00614":{
        "col":"159,209,54",
        "desc":"Phospholipase D Active site motif"
    },
    "PF00615":{
        "col":"87,127,190",
        "desc":"Regulator of G protein signaling domain"
    },
    "PF00616":{
        "col":"255,255,255",
        "desc":"GTPase-activator protein for Ras-like GTPase"
    },
    "PF00617":{
        "col":"255,255,255",
        "desc":"RasGEF domain"
    },
    "PF00618":{
        "col":"255,255,255",
        "desc":"RasGEF N-terminal motif"
    },
    "PF00619":{
        "col":"255,255,255",
        "desc":"Caspase recruitment domain"
    },
    "PF00620":{
        "col":"255,255,255",
        "desc":"RhoGAP domain"
    },
    "PF00621":{
        "col":"255,255,255",
        "desc":"RhoGEF domain"
    },
    "PF00622":{
        "col":"188,212,53",
        "desc":"SPRY domain"
    },
    "PF00623":{
        "col":"166,226,92",
        "desc":"RNA polymerase Rpb1, domain 2"
    },
    "PF00624":{
        "col":"255,255,255",
        "desc":"Flocculin repeat"
    },
    "PF00625":{
        "col":"77,160,185",
        "desc":"Guanylate kinase"
    },
    "PF00626":{
        "col":"255,255,255",
        "desc":"Gelsolin repeat"
    },
    "PF00627":{
        "col":"137,225,95",
        "desc":"UBA/TS-N domain"
    },
    "PF00628":{
        "col":"193,62,212",
        "desc":"PHD-finger"
    },
    "PF00629":{
        "col":"255,255,255",
        "desc":"MAM domain, meprin/A5/mu"
    },
    "PF00630":{
        "col":"255,255,255",
        "desc":"Filamin/ABP280 repeat"
    },
    "PF00631":{
        "col":"255,255,255",
        "desc":"GGL domain"
    },
    "PF00632":{
        "col":"255,255,255",
        "desc":"HECT-domain (ubiquitin-transferase)"
    },
    "PF00633":{
        "col":"201,90,223",
        "desc":"Helix-hairpin-helix motif"
    },
    "PF00634":{
        "col":"255,255,255",
        "desc":"BRCA2 repeat"
    },
    "PF00635":{
        "col":"255,255,255",
        "desc":"MSP (Major sperm protein) domain"
    },
    "PF00636":{
        "col":"129,202,92",
        "desc":"Ribonuclease III domain"
    },
    "PF00637":{
        "col":"255,255,255",
        "desc":"Region in Clathrin and VPS"
    },
    "PF00638":{
        "col":"255,255,255",
        "desc":"RanBP1 domain"
    },
    "PF00639":{
        "col":"255,255,255",
        "desc":"PPIC-type PPIASE domain"
    },
    "PF00640":{
        "col":"255,255,255",
        "desc":"Phosphotyrosine interaction domain (PTB/PID)"
    },
    "PF00641":{
        "col":"69,79,195",
        "desc":"Zn-finger in Ran binding protein and others"
    },
    "PF00642":{
        "col":"115,59,219",
        "desc":"Zinc finger C-x8-C-x5-C-x3-H type (and similar)"
    },
    "PF00643":{
        "col":"193,210,90",
        "desc":"B-box zinc finger"
    },
    "PF00644":{
        "col":"255,255,255",
        "desc":"Poly(ADP-ribose) polymerase catalytic domain"
    },
    "PF00645":{
        "col":"255,255,255",
        "desc":"Poly(ADP-ribose) polymerase and DNA-Ligase Zn-finger region"
    },
    "PF00646":{
        "col":"74,109,180",
        "desc":"F-box domain"
    },
    "PF00647":{
        "col":"255,255,255",
        "desc":"Elongation factor 1 gamma, conserved domain"
    },
    "PF00648":{
        "col":"255,255,255",
        "desc":"Calpain family cysteine protease"
    },
    "PF00649":{
        "col":"255,255,255",
        "desc":"Copper fist DNA binding domain"
    },
    "PF00650":{
        "col":"86,127,210",
        "desc":"CRAL/TRIO domain"
    },
    "PF00651":{
        "col":"194,93,137",
        "desc":"BTB/POZ domain"
    },
    "PF00652":{
        "col":"109,123,228",
        "desc":"Ricin-type beta-trefoil lectin domain"
    },
    "PF00653":{
        "col":"255,255,255",
        "desc":"Inhibitor of Apoptosis domain"
    },
    "PF00654":{
        "col":"90,197,150",
        "desc":"Voltage gated chloride channel"
    },
    "PF00656":{
        "col":"57,105,184",
        "desc":"Caspase domain"
    },
    "PF00657":{
        "col":"151,210,92",
        "desc":"GDSL-like Lipase/Acylhydrolase"
    },
    "PF00658":{
        "col":"59,207,213",
        "desc":"Poly-adenylate binding protein, unique domain"
    },
    "PF00659":{
        "col":"255,255,255",
        "desc":"POLO box duplicated region"
    },
    "PF00660":{
        "col":"255,255,255",
        "desc":"Seripauperin and TIP1 family"
    },
    "PF00661":{
        "col":"255,255,255",
        "desc":"Viral matrix protein"
    },
    "PF00662":{
        "col":"120,87,218",
        "desc":"NADH-Ubiquinone oxidoreductase (complex I), chain 5 N-terminus"
    },
    "PF00664":{
        "col":"149,226,73",
        "desc":"ABC transporter transmembrane region"
    },
    "PF00665":{
        "col":"93,64,200",
        "desc":"Integrase core domain"
    },
    "PF00666":{
        "col":"255,255,255",
        "desc":"Cathelicidin"
    },
    "PF00667":{
        "col":"145,74,201",
        "desc":"FAD binding domain"
    },
    "PF00668":{
        "col":"224,184,98",
        "desc":"Condensation domain"
    },
    "PF00669":{
        "col":"255,255,255",
        "desc":"Bacterial flagellin N-terminal helical region"
    },
    "PF00670":{
        "col":"255,255,255",
        "desc":"S-adenosyl-L-homocysteine hydrolase, NAD binding domain"
    },
    "PF00672":{
        "col":"124,89,195",
        "desc":"HAMP domain"
    },
    "PF00673":{
        "col":"105,205,77",
        "desc":"ribosomal L5P family C-terminus"
    },
    "PF00674":{
        "col":"255,255,255",
        "desc":"DUP family"
    },
    "PF00675":{
        "col":"70,225,127",
        "desc":"Insulinase (Peptidase family M16)"
    },
    "PF00676":{
        "col":"180,115,48",
        "desc":"Dehydrogenase E1 component"
    },
    "PF00677":{
        "col":"107,211,72",
        "desc":"Lumazine binding domain"
    },
    "PF00679":{
        "col":"136,208,97",
        "desc":"Elongation factor G C-terminus"
    },
    "PF00680":{
        "col":"255,255,255",
        "desc":"RNA dependent RNA polymerase"
    },
    "PF00681":{
        "col":"255,255,255",
        "desc":"Plectin repeat"
    },
    "PF00682":{
        "col":"84,228,141",
        "desc":"HMGL-like"
    },
    "PF00683":{
        "col":"255,255,255",
        "desc":"TB domain"
    },
    "PF00684":{
        "col":"255,255,255",
        "desc":"DnaJ central domain"
    },
    "PF00685":{
        "col":"66,135,208",
        "desc":"Sulfotransferase domain"
    },
    "PF00686":{
        "col":"189,66,101",
        "desc":"Starch binding domain"
    },
    "PF00687":{
        "col":"114,213,90",
        "desc":"Ribosomal protein L1p/L10e family"
    },
    "PF00688":{
        "col":"255,255,255",
        "desc":"TGF-beta propeptide"
    },
    "PF00689":{
        "col":"76,203,161",
        "desc":"Cation transporting ATPase, C-terminus"
    },
    "PF00690":{
        "col":"174,102,225",
        "desc":"Cation transporter/ATPase, N-terminus"
    },
    "PF00691":{
        "col":"121,200,70",
        "desc":"OmpA family"
    },
    "PF00692":{
        "col":"119,187,76",
        "desc":"dUTPase"
    },
    "PF00693":{
        "col":"255,255,255",
        "desc":"Thymidine kinase from herpesvirus"
    },
    "PF00694":{
        "col":"63,185,92",
        "desc":"Aconitase C-terminal domain"
    },
    "PF00695":{
        "col":"255,255,255",
        "desc":"Major surface antigen from hepadnavirus"
    },
    "PF00696":{
        "col":"148,78,224",
        "desc":"Amino acid kinase family"
    },
    "PF00697":{
        "col":"123,74,199",
        "desc":"N-(5'phosphoribosyl)anthranilate (PRA) isomerase"
    },
    "PF00698":{
        "col":"59,176,209",
        "desc":"Acyl transferase domain"
    },
    "PF00699":{
        "col":"166,70,221",
        "desc":"Urease beta subunit"
    },
    "PF00700":{
        "col":"255,255,255",
        "desc":"Bacterial flagellin C-terminal helical region"
    },
    "PF00701":{
        "col":"80,204,82",
        "desc":"Dihydrodipicolinate synthetase family"
    },
    "PF00702":{
        "col":"68,220,102",
        "desc":"haloacid dehalogenase-like hydrolase"
    },
    "PF00703":{
        "col":"199,91,180",
        "desc":"Glycosyl hydrolases family 2"
    },
    "PF00704":{
        "col":"226,95,151",
        "desc":"Glycosyl hydrolases family 18"
    },
    "PF00705":{
        "col":"255,255,255",
        "desc":"Proliferating cell nuclear antigen, N-terminal domain"
    },
    "PF00706":{
        "col":"255,255,255",
        "desc":"Anenome neurotoxin"
    },
    "PF00707":{
        "col":"122,214,90",
        "desc":"Translation initiation factor IF-3, C-terminal domain"
    },
    "PF00708":{
        "col":"79,219,111",
        "desc":"Acylphosphatase"
    },
    "PF00709":{
        "col":"198,70,120",
        "desc":"Adenylosuccinate synthetase"
    },
    "PF00710":{
        "col":"216,150,106",
        "desc":"Asparaginase, N-terminal"
    },
    "PF00711":{
        "col":"255,255,255",
        "desc":"Beta defensin"
    },
    "PF00712":{
        "col":"201,83,112",
        "desc":"DNA polymerase III beta subunit, N-terminal domain"
    },
    "PF00713":{
        "col":"255,255,255",
        "desc":"Hirudin"
    },
    "PF00714":{
        "col":"255,255,255",
        "desc":"Interferon gamma"
    },
    "PF00715":{
        "col":"255,255,255",
        "desc":"Interleukin 2"
    },
    "PF00716":{
        "col":"255,255,255",
        "desc":"Assemblin (Peptidase family S21)"
    },
    "PF00717":{
        "col":"180,76,105",
        "desc":"Peptidase S24-like"
    },
    "PF00718":{
        "col":"255,255,255",
        "desc":"Polyomavirus coat protein"
    },
    "PF00719":{
        "col":"225,122,111",
        "desc":"Inorganic pyrophosphatase"
    },
    "PF00720":{
        "col":"206,130,72",
        "desc":"Subtilisin inhibitor-like"
    },
    "PF00721":{
        "col":"255,255,255",
        "desc":"Virus coat protein (TMV like)"
    },
    "PF00722":{
        "col":"213,60,152",
        "desc":"Glycosyl hydrolases family 16"
    },
    "PF00723":{
        "col":"185,199,89",
        "desc":"Glycosyl hydrolases family 15"
    },
    "PF00724":{
        "col":"157,188,65",
        "desc":"NADH:flavin oxidoreductase / NADH oxidase family"
    },
    "PF00725":{
        "col":"180,78,60",
        "desc":"3-hydroxyacyl-CoA dehydrogenase, C-terminal domain"
    },
    "PF00726":{
        "col":"255,255,255",
        "desc":"Interleukin 10"
    },
    "PF00727":{
        "col":"255,255,255",
        "desc":"Interleukin 4"
    },
    "PF00728":{
        "col":"83,201,133",
        "desc":"Glycosyl hydrolase family 20, catalytic domain"
    },
    "PF00729":{
        "col":"255,255,255",
        "desc":"Viral coat protein (S domain)"
    },
    "PF00730":{
        "col":"190,78,115",
        "desc":"HhH-GPD superfamily base excision DNA repair protein"
    },
    "PF00731":{
        "col":"73,174,200",
        "desc":"AIR carboxylase"
    },
    "PF00732":{
        "col":"180,89,214",
        "desc":"GMC oxidoreductase"
    },
    "PF00733":{
        "col":"97,201,176",
        "desc":"Asparagine synthase"
    },
    "PF00734":{
        "col":"255,255,255",
        "desc":"Fungal cellulose binding domain"
    },
    "PF00735":{
        "col":"255,255,255",
        "desc":"Septin"
    },
    "PF00736":{
        "col":"79,188,193",
        "desc":"EF-1 guanine nucleotide exchange domain"
    },
    "PF00737":{
        "col":"255,255,255",
        "desc":"Photosystem II 10 kDa phosphoprotein"
    },
    "PF00738":{
        "col":"255,255,255",
        "desc":"Polyhedrin"
    },
    "PF00739":{
        "col":"255,255,255",
        "desc":"Trans-activation protein X"
    },
    "PF00740":{
        "col":"255,255,255",
        "desc":"Parvovirus coat protein VP2"
    },
    "PF00741":{
        "col":"125,204,54",
        "desc":"Gas vesicle protein"
    },
    "PF00742":{
        "col":"219,100,144",
        "desc":"Homoserine dehydrogenase"
    },
    "PF00743":{
        "col":"203,74,151",
        "desc":"Flavin-binding monooxygenase-like"
    },
    "PF00745":{
        "col":"114,191,48",
        "desc":"Glutamyl-tRNAGlu reductase, dimerisation domain"
    },
    "PF00746":{
        "col":"45,94,179",
        "desc":"LPXTG cell wall anchor motif"
    },
    "PF00747":{
        "col":"255,255,255",
        "desc":"ssDNA binding protein"
    },
    "PF00748":{
        "col":"255,255,255",
        "desc":"Calpain inhibitor"
    },
    "PF00749":{
        "col":"218,142,61",
        "desc":"tRNA synthetases class I (E and Q), catalytic domain"
    },
    "PF00750":{
        "col":"60,180,158",
        "desc":"tRNA synthetases class I (R)"
    },
    "PF00751":{
        "col":"255,255,255",
        "desc":"DM DNA binding domain"
    },
    "PF00752":{
        "col":"255,255,255",
        "desc":"XPG N-terminal domain"
    },
    "PF00753":{
        "col":"206,198,96",
        "desc":"Metallo-beta-lactamase superfamily"
    },
    "PF00754":{
        "col":"216,175,69",
        "desc":"F5/8 type C domain"
    },
    "PF00755":{
        "col":"97,225,203",
        "desc":"Choline/Carnitine o-acyltransferase"
    },
    "PF00756":{
        "col":"217,132,77",
        "desc":"Putative esterase"
    },
    "PF00757":{
        "col":"255,255,255",
        "desc":"Furin-like cysteine rich region"
    },
    "PF00758":{
        "col":"255,255,255",
        "desc":"Erythropoietin/thrombopoietin"
    },
    "PF00759":{
        "col":"55,57,193",
        "desc":"Glycosyl hydrolase family 9"
    },
    "PF00760":{
        "col":"255,255,255",
        "desc":"Cucumovirus coat protein"
    },
    "PF00761":{
        "col":"255,255,255",
        "desc":"Polyomavirus coat protein"
    },
    "PF00762":{
        "col":"46,104,183",
        "desc":"Ferrochelatase"
    },
    "PF00763":{
        "col":"208,67,229",
        "desc":"Tetrahydrofolate dehydrogenase/cyclohydrolase, catalytic domain"
    },
    "PF00764":{
        "col":"93,212,110",
        "desc":"Arginosuccinate synthase"
    },
    "PF00765":{
        "col":"197,72,80",
        "desc":"Autoinducer synthase"
    },
    "PF00766":{
        "col":"59,72,212",
        "desc":"Electron transfer flavoprotein FAD-binding domain"
    },
    "PF00767":{
        "col":"255,255,255",
        "desc":"Potyvirus coat protein"
    },
    "PF00768":{
        "col":"227,157,83",
        "desc":"D-alanyl-D-alanine carboxypeptidase"
    },
    "PF00769":{
        "col":"255,255,255",
        "desc":"Ezrin/radixin/moesin family"
    },
    "PF00770":{
        "col":"255,255,255",
        "desc":"Adenovirus endoprotease"
    },
    "PF00771":{
        "col":"255,255,255",
        "desc":"FHIPEP family"
    },
    "PF00772":{
        "col":"199,202,74",
        "desc":"DnaB-like helicase N terminal domain"
    },
    "PF00773":{
        "col":"226,110,200",
        "desc":"RNB domain"
    },
    "PF00775":{
        "col":"96,217,213",
        "desc":"Dioxygenase"
    },
    "PF00777":{
        "col":"255,255,255",
        "desc":"Glycosyltransferase family 29 (sialyltransferase)"
    },
    "PF00778":{
        "col":"255,255,255",
        "desc":"DIX domain"
    },
    "PF00779":{
        "col":"255,255,255",
        "desc":"BTK motif"
    },
    "PF00780":{
        "col":"255,255,255",
        "desc":"CNH domain"
    },
    "PF00781":{
        "col":"92,98,205",
        "desc":"Diacylglycerol kinase catalytic domain"
    },
    "PF00782":{
        "col":"154,195,61",
        "desc":"Dual specificity phosphatase, catalytic domain"
    },
    "PF00784":{
        "col":"255,255,255",
        "desc":"MyTH4 domain"
    },
    "PF00786":{
        "col":"255,255,255",
        "desc":"P21-Rho-binding domain"
    },
    "PF00787":{
        "col":"255,255,255",
        "desc":"PX domain"
    },
    "PF00788":{
        "col":"255,255,255",
        "desc":"Ras association (RalGDS/AF-6) domain"
    },
    "PF00789":{
        "col":"51,136,179",
        "desc":"UBX domain"
    },
    "PF00790":{
        "col":"255,255,255",
        "desc":"VHS domain"
    },
    "PF00791":{
        "col":"255,255,255",
        "desc":"ZU5 domain"
    },
    "PF00792":{
        "col":"206,92,103",
        "desc":"Phosphoinositide 3-kinase C2"
    },
    "PF00793":{
        "col":"223,103,208",
        "desc":"DAHP synthetase I family"
    },
    "PF00794":{
        "col":"255,255,255",
        "desc":"PI3-kinase family, ras-binding domain"
    },
    "PF00795":{
        "col":"213,76,196",
        "desc":"Carbon-nitrogen hydrolase"
    },
    "PF00796":{
        "col":"255,255,255",
        "desc":"Photosystem I reaction centre subunit VIII"
    },
    "PF00797":{
        "col":"68,124,226",
        "desc":"N-acetyltransferase"
    },
    "PF00798":{
        "col":"255,255,255",
        "desc":"Arenavirus glycoprotein"
    },
    "PF00799":{
        "col":"255,255,255",
        "desc":"Geminivirus Rep catalytic domain"
    },
    "PF00800":{
        "col":"196,95,205",
        "desc":"Prephenate dehydratase"
    },
    "PF00801":{
        "col":"197,85,172",
        "desc":"PKD domain"
    },
    "PF00802":{
        "col":"255,255,255",
        "desc":"Pneumovirus attachment glycoprotein G"
    },
    "PF00803":{
        "col":"255,255,255",
        "desc":"3A/RNA2 movement protein family"
    },
    "PF00804":{
        "col":"255,255,255",
        "desc":"Syntaxin"
    },
    "PF00805":{
        "col":"186,52,164",
        "desc":"Pentapeptide repeats (8 copies)"
    },
    "PF00806":{
        "col":"224,139,110",
        "desc":"Pumilio-family RNA binding repeat"
    },
    "PF00807":{
        "col":"255,255,255",
        "desc":"Apidaecin"
    },
    "PF00808":{
        "col":"255,255,255",
        "desc":"Histone-like transcription factor (CBF/NF-Y) and archaeal histone"
    },
    "PF00809":{
        "col":"192,119,62",
        "desc":"Pterin binding enzyme"
    },
    "PF00810":{
        "col":"255,255,255",
        "desc":"ER lumen protein retaining receptor"
    },
    "PF00811":{
        "col":"255,255,255",
        "desc":"Ependymin"
    },
    "PF00812":{
        "col":"255,255,255",
        "desc":"Ephrin"
    },
    "PF00813":{
        "col":"93,149,209",
        "desc":"FliP family"
    },
    "PF00814":{
        "col":"178,70,94",
        "desc":"Glycoprotease family"
    },
    "PF00815":{
        "col":"163,51,193",
        "desc":"Histidinol dehydrogenase"
    },
    "PF00816":{
        "col":"192,206,65",
        "desc":"H-NS histone family"
    },
    "PF00817":{
        "col":"187,207,75",
        "desc":"impB/mucB/samB family"
    },
    "PF00818":{
        "col":"255,255,255",
        "desc":"Ice nucleation protein repeat"
    },
    "PF00819":{
        "col":"255,255,255",
        "desc":"Myotoxin, crotamine"
    },
    "PF00820":{
        "col":"255,255,255",
        "desc":"Borrelia lipoprotein"
    },
    "PF00821":{
        "col":"123,95,194",
        "desc":"Phosphoenolpyruvate carboxykinase C-terminal P-loop domain"
    },
    "PF00822":{
        "col":"255,255,255",
        "desc":"PMP-22/EMP/MP20/Claudin family"
    },
    "PF00823":{
        "col":"203,141,84",
        "desc":"PPE family"
    },
    "PF00825":{
        "col":"255,255,255",
        "desc":"Ribonuclease P"
    },
    "PF00827":{
        "col":"255,255,255",
        "desc":"Ribosomal L15"
    },
    "PF00828":{
        "col":"203,58,220",
        "desc":"Ribosomal proteins 50S-L15, 50S-L18e, 60S-L27A"
    },
    "PF00829":{
        "col":"211,146,57",
        "desc":"Ribosomal prokaryotic L21 protein"
    },
    "PF00830":{
        "col":"191,73,161",
        "desc":"Ribosomal L28 family"
    },
    "PF00831":{
        "col":"70,190,177",
        "desc":"Ribosomal L29 protein"
    },
    "PF00832":{
        "col":"255,255,255",
        "desc":"Ribosomal L39 protein"
    },
    "PF00833":{
        "col":"255,255,255",
        "desc":"Ribosomal S17"
    },
    "PF00834":{
        "col":"51,162,202",
        "desc":"Ribulose-phosphate 3 epimerase family"
    },
    "PF00835":{
        "col":"255,255,255",
        "desc":"SNAP-25 family"
    },
    "PF00836":{
        "col":"255,255,255",
        "desc":"Stathmin family"
    },
    "PF00837":{
        "col":"255,255,255",
        "desc":"Iodothyronine deiodinase"
    },
    "PF00838":{
        "col":"255,255,255",
        "desc":"Translationally controlled tumour protein"
    },
    "PF00839":{
        "col":"255,255,255",
        "desc":"Cysteine rich repeat"
    },
    "PF00840":{
        "col":"255,255,255",
        "desc":"Glycosyl hydrolase family 7"
    },
    "PF00841":{
        "col":"255,255,255",
        "desc":"Sperm histone P2"
    },
    "PF00842":{
        "col":"197,52,74",
        "desc":"Alanine racemase, C-terminal domain"
    },
    "PF00843":{
        "col":"255,255,255",
        "desc":"Arenavirus nucleocapsid N-terminal domain"
    },
    "PF00844":{
        "col":"255,255,255",
        "desc":"Geminivirus coat protein/nuclear export factor BR1 family"
    },
    "PF00845":{
        "col":"255,255,255",
        "desc":"Geminivirus BL1 movement protein"
    },
    "PF00846":{
        "col":"255,255,255",
        "desc":"Hantavirus nucleocapsid protein"
    },
    "PF00847":{
        "col":"83,188,137",
        "desc":"AP2 domain"
    },
    "PF00848":{
        "col":"76,134,184",
        "desc":"Ring hydroxylating alpha subunit (catalytic domain)"
    },
    "PF00849":{
        "col":"226,76,228",
        "desc":"RNA pseudouridylate synthase"
    },
    "PF00850":{
        "col":"184,51,130",
        "desc":"Histone deacetylase domain"
    },
    "PF00851":{
        "col":"255,255,255",
        "desc":"Helper component proteinase"
    },
    "PF00852":{
        "col":"255,255,255",
        "desc":"Glycosyltransferase family 10 (fucosyltransferase) C-term"
    },
    "PF00853":{
        "col":"255,255,255",
        "desc":"Runt domain"
    },
    "PF00854":{
        "col":"90,189,52",
        "desc":"POT family"
    },
    "PF00855":{
        "col":"255,255,255",
        "desc":"PWWP domain"
    },
    "PF00856":{
        "col":"69,182,89",
        "desc":"SET domain"
    },
    "PF00857":{
        "col":"144,224,70",
        "desc":"Isochorismatase family"
    },
    "PF00858":{
        "col":"255,255,255",
        "desc":"Amiloride-sensitive sodium channel"
    },
    "PF00859":{
        "col":"255,255,255",
        "desc":"CTF/NF-I family transcription modulation region"
    },
    "PF00860":{
        "col":"216,88,217",
        "desc":"Permease family"
    },
    "PF00861":{
        "col":"220,108,173",
        "desc":"Ribosomal L18 of archaea, bacteria, mitoch. and chloroplast"
    },
    "PF00862":{
        "col":"81,164,199",
        "desc":"Sucrose synthase"
    },
    "PF00863":{
        "col":"255,255,255",
        "desc":"Peptidase family C4"
    },
    "PF00864":{
        "col":"255,255,255",
        "desc":"ATP P2X receptor"
    },
    "PF00865":{
        "col":"255,255,255",
        "desc":"Osteopontin"
    },
    "PF00866":{
        "col":"202,87,131",
        "desc":"Ring hydroxylating beta subunit"
    },
    "PF00867":{
        "col":"255,255,255",
        "desc":"XPG I-region"
    },
    "PF00868":{
        "col":"255,255,255",
        "desc":"Transglutaminase family"
    },
    "PF00869":{
        "col":"255,255,255",
        "desc":"Flavivirus glycoprotein, central and dimerisation domains"
    },
    "PF00870":{
        "col":"255,255,255",
        "desc":"P53 DNA-binding domain"
    },
    "PF00871":{
        "col":"71,79,223",
        "desc":"Acetokinase family"
    },
    "PF00872":{
        "col":"137,187,62",
        "desc":"Transposase, Mutator family"
    },
    "PF00873":{
        "col":"63,191,60",
        "desc":"AcrB/AcrD/AcrF family"
    },
    "PF00874":{
        "col":"255,255,255",
        "desc":"PRD domain"
    },
    "PF00875":{
        "col":"87,58,223",
        "desc":"DNA photolyase"
    },
    "PF00876":{
        "col":"255,255,255",
        "desc":"Innexin"
    },
    "PF00877":{
        "col":"187,86,137",
        "desc":"NlpC/P60 family"
    },
    "PF00878":{
        "col":"255,255,255",
        "desc":"Cation-independent mannose-6-phosphate receptor repeat"
    },
    "PF00879":{
        "col":"255,255,255",
        "desc":"Defensin propeptide"
    },
    "PF00880":{
        "col":"255,255,255",
        "desc":"Nebulin repeat"
    },
    "PF00881":{
        "col":"79,118,187",
        "desc":"Nitroreductase family"
    },
    "PF00882":{
        "col":"255,255,255",
        "desc":"Zinc dependent phospholipase C"
    },
    "PF00883":{
        "col":"81,178,163",
        "desc":"Cytosol aminopeptidase family, catalytic domain"
    },
    "PF00884":{
        "col":"61,103,198",
        "desc":"Sulfatase"
    },
    "PF00885":{
        "col":"86,187,81",
        "desc":"6,7-dimethyl-8-ribityllumazine synthase"
    },
    "PF00886":{
        "col":"180,71,61",
        "desc":"Ribosomal protein S16"
    },
    "PF00887":{
        "col":"150,185,75",
        "desc":"Acyl CoA binding protein"
    },
    "PF00888":{
        "col":"255,255,255",
        "desc":"Cullin family"
    },
    "PF00889":{
        "col":"255,255,255",
        "desc":"Elongation factor TS"
    },
    "PF00890":{
        "col":"63,199,116",
        "desc":"FAD binding domain"
    },
    "PF00891":{
        "col":"50,51,190",
        "desc":"O-methyltransferase"
    },
    "PF00892":{
        "col":"105,217,77",
        "desc":"EamA-like transporter family"
    },
    "PF00893":{
        "col":"199,75,202",
        "desc":"Small Multidrug Resistance protein"
    },
    "PF00894":{
        "col":"255,255,255",
        "desc":"Luteovirus coat protein"
    },
    "PF00895":{
        "col":"255,255,255",
        "desc":"ATP synthase protein 8"
    },
    "PF00897":{
        "col":"255,255,255",
        "desc":"Orbivirus inner capsid protein VP7"
    },
    "PF00898":{
        "col":"255,255,255",
        "desc":"Orbivirus outer capsid protein VP2"
    },
    "PF00899":{
        "col":"82,50,180",
        "desc":"ThiF family"
    },
    "PF00900":{
        "col":"255,255,255",
        "desc":"Ribosomal family S4e"
    },
    "PF00901":{
        "col":"255,255,255",
        "desc":"Orbivirus outer capsid protein VP5"
    },
    "PF00902":{
        "col":"84,193,209",
        "desc":"Sec-independent protein translocase protein (TatC)"
    },
    "PF00903":{
        "col":"50,162,189",
        "desc":"Glyoxalase/Bleomycin resistance protein/Dioxygenase superfamily"
    },
    "PF00904":{
        "col":"255,255,255",
        "desc":"Involucrin repeat"
    },
    "PF00905":{
        "col":"161,226,87",
        "desc":"Penicillin binding protein transpeptidase domain"
    },
    "PF00906":{
        "col":"255,255,255",
        "desc":"Hepatitis core antigen"
    },
    "PF00907":{
        "col":"255,255,255",
        "desc":"T-box"
    },
    "PF00908":{
        "col":"184,89,121",
        "desc":"dTDP-4-dehydrorhamnose 3,5-epimerase"
    },
    "PF00909":{
        "col":"94,77,188",
        "desc":"Ammonium Transporter Family"
    },
    "PF00910":{
        "col":"186,65,156",
        "desc":"RNA helicase"
    },
    "PF00912":{
        "col":"172,107,216",
        "desc":"Transglycosylase"
    },
    "PF00913":{
        "col":"255,255,255",
        "desc":"Trypanosome variant surface glycoprotein (A-type)"
    },
    "PF00915":{
        "col":"255,255,255",
        "desc":"Calicivirus coat protein"
    },
    "PF00916":{
        "col":"189,61,212",
        "desc":"Sulfate permease family"
    },
    "PF00917":{
        "col":"255,255,255",
        "desc":"MATH domain"
    },
    "PF00918":{
        "col":"255,255,255",
        "desc":"Gastrin/cholecystokinin family"
    },
    "PF00919":{
        "col":"97,207,199",
        "desc":"Uncharacterized protein family UPF0004"
    },
    "PF00920":{
        "col":"58,79,190",
        "desc":"Dehydratase family"
    },
    "PF00921":{
        "col":"255,255,255",
        "desc":"Borrelia lipoprotein"
    },
    "PF00922":{
        "col":"255,255,255",
        "desc":"Vesiculovirus phosphoprotein"
    },
    "PF00923":{
        "col":"208,111,74",
        "desc":"Transaldolase/Fructose-6-phosphate aldolase"
    },
    "PF00924":{
        "col":"177,58,210",
        "desc":"Mechanosensitive ion channel"
    },
    "PF00925":{
        "col":"50,54,188",
        "desc":"GTP cyclohydrolase II"
    },
    "PF00926":{
        "col":"84,51,187",
        "desc":"3,4-dihydroxy-2-butanone 4-phosphate synthase"
    },
    "PF00927":{
        "col":"255,255,255",
        "desc":"Transglutaminase family, C-terminal ig like domain"
    },
    "PF00928":{
        "col":"255,255,255",
        "desc":"Adaptor complexes medium subunit family"
    },
    "PF00929":{
        "col":"201,87,120",
        "desc":"Exonuclease"
    },
    "PF00930":{
        "col":"212,154,99",
        "desc":"Dipeptidyl peptidase IV (DPP IV) N-terminal region"
    },
    "PF00931":{
        "col":"165,94,211",
        "desc":"NB-ARC domain"
    },
    "PF00932":{
        "col":"71,205,221",
        "desc":"Lamin Tail Domain"
    },
    "PF00933":{
        "col":"179,79,172",
        "desc":"Glycosyl hydrolase family 3 N terminal domain"
    },
    "PF00934":{
        "col":"255,255,255",
        "desc":"PE family"
    },
    "PF00935":{
        "col":"255,255,255",
        "desc":"Ribosomal protein L44"
    },
    "PF00936":{
        "col":"184,205,98",
        "desc":"BMC domain"
    },
    "PF00937":{
        "col":"255,255,255",
        "desc":"Coronavirus nucleocapsid protein"
    },
    "PF00938":{
        "col":"255,255,255",
        "desc":"Lipoprotein"
    },
    "PF00939":{
        "col":"94,204,141",
        "desc":"Sodium:sulfate symporter transmembrane region"
    },
    "PF00940":{
        "col":"255,255,255",
        "desc":"DNA-dependent RNA polymerase"
    },
    "PF00941":{
        "col":"67,160,198",
        "desc":"FAD binding domain in molybdopterin dehydrogenase"
    },
    "PF00942":{
        "col":"95,155,216",
        "desc":"Cellulose binding domain"
    },
    "PF00943":{
        "col":"255,255,255",
        "desc":"Alphavirus E2 glycoprotein"
    },
    "PF00944":{
        "col":"255,255,255",
        "desc":"Alphavirus core protein"
    },
    "PF00945":{
        "col":"255,255,255",
        "desc":"Rhabdovirus nucleocapsid protein"
    },
    "PF00946":{
        "col":"255,255,255",
        "desc":"Mononegavirales RNA dependent RNA polymerase"
    },
    "PF00947":{
        "col":"255,255,255",
        "desc":"Picornavirus core protein 2A"
    },
    "PF00948":{
        "col":"255,255,255",
        "desc":"Flavivirus non-structural Protein NS1"
    },
    "PF00949":{
        "col":"255,255,255",
        "desc":"Peptidase S7, Flavivirus NS3 serine protease"
    },
    "PF00950":{
        "col":"190,102,215",
        "desc":"ABC 3 transport family"
    },
    "PF00951":{
        "col":"255,255,255",
        "desc":"Arterivirus GL envelope glycoprotein"
    },
    "PF00952":{
        "col":"255,255,255",
        "desc":"Bunyavirus nucleocapsid (N) protein"
    },
    "PF00953":{
        "col":"179,46,82",
        "desc":"Glycosyl transferase family 4"
    },
    "PF00954":{
        "col":"255,255,255",
        "desc":"S-locus glycoprotein domain"
    },
    "PF00955":{
        "col":"255,255,255",
        "desc":"HCO3- transporter family"
    },
    "PF00956":{
        "col":"226,80,140",
        "desc":"Nucleosome assembly protein (NAP)"
    },
    "PF00957":{
        "col":"255,255,255",
        "desc":"Synaptobrevin"
    },
    "PF00958":{
        "col":"255,255,255",
        "desc":"GMP synthase C terminal domain"
    },
    "PF00959":{
        "col":"255,255,255",
        "desc":"Phage lysozyme"
    },
    "PF00960":{
        "col":"223,193,87",
        "desc":"Neocarzinostatin family"
    },
    "PF00961":{
        "col":"255,255,255",
        "desc":"LAGLIDADG endonuclease"
    },
    "PF00962":{
        "col":"226,153,81",
        "desc":"Adenosine/AMP deaminase"
    },
    "PF00963":{
        "col":"255,255,255",
        "desc":"Cohesin domain"
    },
    "PF00964":{
        "col":"255,255,255",
        "desc":"Elicitin"
    },
    "PF00965":{
        "col":"255,255,255",
        "desc":"Tissue inhibitor of metalloproteinase"
    },
    "PF00967":{
        "col":"255,255,255",
        "desc":"Barwin family"
    },
    "PF00969":{
        "col":"255,255,255",
        "desc":"Class II histocompatibility antigen, beta domain"
    },
    "PF00970":{
        "col":"212,194,103",
        "desc":"Oxidoreductase FAD-binding domain"
    },
    "PF00971":{
        "col":"208,83,149",
        "desc":"EIAV coat protein, gp90"
    },
    "PF00972":{
        "col":"255,255,255",
        "desc":"Flavivirus RNA-directed RNA polymerase"
    },
    "PF00973":{
        "col":"255,255,255",
        "desc":"Paramyxovirus nucleocapsid protein"
    },
    "PF00974":{
        "col":"255,255,255",
        "desc":"Rhabdovirus spike glycoprotein"
    },
    "PF00975":{
        "col":"207,80,138",
        "desc":"Thioesterase domain"
    },
    "PF00976":{
        "col":"255,255,255",
        "desc":"Corticotropin ACTH domain"
    },
    "PF00977":{
        "col":"200,144,79",
        "desc":"Histidine biosynthesis protein"
    },
    "PF00978":{
        "col":"255,255,255",
        "desc":"RNA dependent RNA polymerase"
    },
    "PF00979":{
        "col":"255,255,255",
        "desc":"Reovirus outer capsid protein, Sigma 3"
    },
    "PF00980":{
        "col":"255,255,255",
        "desc":"Rotavirus major capsid protein VP6"
    },
    "PF00981":{
        "col":"255,255,255",
        "desc":"Rotavirus RNA-binding Protein 53 (NS53)"
    },
    "PF00982":{
        "col":"89,138,188",
        "desc":"Glycosyltransferase family 20"
    },
    "PF00983":{
        "col":"255,255,255",
        "desc":"Tymovirus coat protein"
    },
    "PF00984":{
        "col":"69,189,184",
        "desc":"UDP-glucose/GDP-mannose dehydrogenase family, central domain"
    },
    "PF00985":{
        "col":"255,255,255",
        "desc":"Merozoite Surface Antigen 2 (MSA-2) family"
    },
    "PF00986":{
        "col":"184,59,116",
        "desc":"DNA gyrase B subunit, carboxyl terminus"
    },
    "PF00988":{
        "col":"183,185,63",
        "desc":"Carbamoyl-phosphate synthase small chain, CPSase domain"
    },
    "PF00989":{
        "col":"205,221,64",
        "desc":"PAS fold"
    },
    "PF00990":{
        "col":"62,170,199",
        "desc":"Diguanylate cyclase, GGDEF domain"
    },
    "PF00992":{
        "col":"255,255,255",
        "desc":"Troponin"
    },
    "PF00993":{
        "col":"255,255,255",
        "desc":"Class II histocompatibility antigen, alpha domain"
    },
    "PF00994":{
        "col":"75,187,175",
        "desc":"Probable molybdopterin binding domain"
    },
    "PF00995":{
        "col":"255,255,255",
        "desc":"Sec1 family"
    },
    "PF00996":{
        "col":"255,255,255",
        "desc":"GDP dissociation inhibitor"
    },
    "PF00997":{
        "col":"255,255,255",
        "desc":"Kappa casein"
    },
    "PF00998":{
        "col":"255,255,255",
        "desc":"Viral RNA dependent RNA polymerase"
    },
    "PF00999":{
        "col":"229,67,191",
        "desc":"Sodium/hydrogen exchanger family"
    },
    "PF01000":{
        "col":"255,255,255",
        "desc":"RNA polymerase Rpb3/RpoA insert domain"
    },
    "PF01001":{
        "col":"255,255,255",
        "desc":"Hepatitis C virus non-structural protein NS4b"
    },
    "PF01002":{
        "col":"255,255,255",
        "desc":"Flavivirus non-structural protein NS2B"
    },
    "PF01003":{
        "col":"255,255,255",
        "desc":"Flavivirus capsid protein C"
    },
    "PF01004":{
        "col":"255,255,255",
        "desc":"Flavivirus envelope glycoprotein M"
    },
    "PF01005":{
        "col":"255,255,255",
        "desc":"Flavivirus non-structural protein NS2A"
    },
    "PF01006":{
        "col":"255,255,255",
        "desc":"Hepatitis C virus non-structural protein NS4a"
    },
    "PF01007":{
        "col":"255,255,255",
        "desc":"Inward rectifier potassium channel"
    },
    "PF01008":{
        "col":"195,91,90",
        "desc":"Initiation factor 2 subunit family"
    },
    "PF01010":{
        "col":"255,255,255",
        "desc":"NADH-dehyrogenase subunit F, TMs, (complex I) C-terminus"
    },
    "PF01011":{
        "col":"255,255,255",
        "desc":"PQQ enzyme repeat"
    },
    "PF01012":{
        "col":"218,56,91",
        "desc":"Electron transfer flavoprotein domain"
    },
    "PF01014":{
        "col":"212,99,99",
        "desc":"Uricase"
    },
    "PF01015":{
        "col":"255,255,255",
        "desc":"Ribosomal S3Ae family"
    },
    "PF01016":{
        "col":"108,228,174",
        "desc":"Ribosomal L27 protein"
    },
    "PF01017":{
        "col":"255,255,255",
        "desc":"STAT protein, all-alpha domain"
    },
    "PF01018":{
        "col":"159,183,68",
        "desc":"GTP1/OBG"
    },
    "PF01019":{
        "col":"117,205,100",
        "desc":"Gamma-glutamyltranspeptidase"
    },
    "PF01020":{
        "col":"255,255,255",
        "desc":"Ribosomal L40e family"
    },
    "PF01021":{
        "col":"255,255,255",
        "desc":"TYA transposon protein"
    },
    "PF01022":{
        "col":"95,208,123",
        "desc":"Bacterial regulatory protein, arsR family"
    },
    "PF01023":{
        "col":"255,255,255",
        "desc":"S-100/ICaBP type calcium binding domain"
    },
    "PF01024":{
        "col":"49,186,118",
        "desc":"Colicin pore forming domain"
    },
    "PF01025":{
        "col":"75,190,103",
        "desc":"GrpE"
    },
    "PF01026":{
        "col":"91,81,210",
        "desc":"TatD related DNase"
    },
    "PF01027":{
        "col":"193,96,97",
        "desc":"Inhibitor of apoptosis-promoting Bax1"
    },
    "PF01028":{
        "col":"158,205,101",
        "desc":"Eukaryotic DNA topoisomerase I, catalytic core"
    },
    "PF01029":{
        "col":"217,59,158",
        "desc":"NusB family"
    },
    "PF01030":{
        "col":"255,255,255",
        "desc":"Receptor L domain"
    },
    "PF01031":{
        "col":"255,255,255",
        "desc":"Dynamin central region"
    },
    "PF01032":{
        "col":"210,177,70",
        "desc":"FecCD transport family"
    },
    "PF01033":{
        "col":"255,255,255",
        "desc":"Somatomedin B domain"
    },
    "PF01034":{
        "col":"255,255,255",
        "desc":"Syndecan domain"
    },
    "PF01035":{
        "col":"79,155,220",
        "desc":"6-O-methylguanine DNA methyltransferase, DNA binding domain"
    },
    "PF01036":{
        "col":"202,79,88",
        "desc":"Bacteriorhodopsin-like protein"
    },
    "PF01037":{
        "col":"134,72,182",
        "desc":"Lrp/AsnC ligand binding domain"
    },
    "PF01039":{
        "col":"180,136,60",
        "desc":"Carboxyl transferase domain"
    },
    "PF01040":{
        "col":"189,57,100",
        "desc":"UbiA prenyltransferase family"
    },
    "PF01041":{
        "col":"59,139,191",
        "desc":"DegT/DnrJ/EryC1/StrS aminotransferase family"
    },
    "PF01042":{
        "col":"93,120,208",
        "desc":"Endoribonuclease L-PSP"
    },
    "PF01043":{
        "col":"255,255,255",
        "desc":"SecA preprotein cross-linking domain"
    },
    "PF01044":{
        "col":"255,255,255",
        "desc":"Vinculin family"
    },
    "PF01047":{
        "col":"60,185,86",
        "desc":"MarR family"
    },
    "PF01048":{
        "col":"75,186,148",
        "desc":"Phosphorylase superfamily"
    },
    "PF01049":{
        "col":"255,255,255",
        "desc":"Cadherin cytoplasmic region"
    },
    "PF01050":{
        "col":"53,184,51",
        "desc":"Mannose-6-phosphate isomerase"
    },
    "PF01051":{
        "col":"255,255,255",
        "desc":"Initiator Replication protein"
    },
    "PF01052":{
        "col":"53,194,168",
        "desc":"Type III flagellar switch regulator (C-ring) FliN C-term"
    },
    "PF01053":{
        "col":"142,222,85",
        "desc":"Cys/Met metabolism PLP-dependent enzyme"
    },
    "PF01054":{
        "col":"255,255,255",
        "desc":"Mouse mammary tumour virus superantigen"
    },
    "PF01055":{
        "col":"102,121,211",
        "desc":"Glycosyl hydrolases family 31"
    },
    "PF01056":{
        "col":"255,255,255",
        "desc":"Myc amino-terminal region"
    },
    "PF01057":{
        "col":"255,255,255",
        "desc":"Parvovirus non-structural protein NS1"
    },
    "PF01058":{
        "col":"112,224,109",
        "desc":"NADH ubiquinone oxidoreductase, 20 Kd subunit"
    },
    "PF01059":{
        "col":"100,201,163",
        "desc":"NADH-ubiquinone oxidoreductase chain 4, amino terminus"
    },
    "PF01060":{
        "col":"255,255,255",
        "desc":"Transthyretin-like family"
    },
    "PF01061":{
        "col":"139,217,106",
        "desc":"ABC-2 type transporter"
    },
    "PF01062":{
        "col":"255,255,255",
        "desc":"Bestrophin, RFP-TM, chloride channel"
    },
    "PF01063":{
        "col":"52,144,188",
        "desc":"Amino-transferase class IV"
    },
    "PF01064":{
        "col":"255,255,255",
        "desc":"Activin types I and II receptor domain"
    },
    "PF01065":{
        "col":"255,255,255",
        "desc":"Hexon, adenovirus major coat protein, N-terminal domain"
    },
    "PF01066":{
        "col":"100,201,161",
        "desc":"CDP-alcohol phosphatidyltransferase"
    },
    "PF01067":{
        "col":"255,255,255",
        "desc":"Calpain large subunit, domain III"
    },
    "PF01068":{
        "col":"164,187,87",
        "desc":"ATP dependent DNA ligase domain"
    },
    "PF01070":{
        "col":"59,82,204",
        "desc":"FMN-dependent dehydrogenase"
    },
    "PF01071":{
        "col":"96,199,173",
        "desc":"Phosphoribosylglycinamide synthetase, ATP-grasp (A) domain"
    },
    "PF01073":{
        "col":"212,81,225",
        "desc":"3-beta hydroxysteroid dehydrogenase/isomerase family"
    },
    "PF01074":{
        "col":"197,149,64",
        "desc":"Glycosyl hydrolases family 38 N-terminal domain"
    },
    "PF01075":{
        "col":"200,89,91",
        "desc":"Glycosyltransferase family 9 (heptosyltransferase)"
    },
    "PF01076":{
        "col":"51,103,188",
        "desc":"Plasmid recombination enzyme"
    },
    "PF01077":{
        "col":"96,208,89",
        "desc":"Nitrite and sulphite reductase 4Fe-4S domain"
    },
    "PF01078":{
        "col":"199,220,103",
        "desc":"Magnesium chelatase, subunit ChlI"
    },
    "PF01079":{
        "col":"255,255,255",
        "desc":"Hint module"
    },
    "PF01080":{
        "col":"255,255,255",
        "desc":"Presenilin"
    },
    "PF01081":{
        "col":"69,181,160",
        "desc":"KDPG and KHG aldolase"
    },
    "PF01082":{
        "col":"255,255,255",
        "desc":"Copper type II ascorbate-dependent monooxygenase, N-terminal domain"
    },
    "PF01083":{
        "col":"116,200,71",
        "desc":"Cutinase"
    },
    "PF01084":{
        "col":"195,114,97",
        "desc":"Ribosomal protein S18"
    },
    "PF01085":{
        "col":"255,255,255",
        "desc":"Hedgehog amino-terminal signalling domain"
    },
    "PF01086":{
        "col":"255,255,255",
        "desc":"Clathrin light chain"
    },
    "PF01087":{
        "col":"67,205,199",
        "desc":"Galactose-1-phosphate uridyl transferase, N-terminal domain"
    },
    "PF01088":{
        "col":"255,255,255",
        "desc":"Ubiquitin carboxyl-terminal hydrolase, family 1"
    },
    "PF01090":{
        "col":"255,255,255",
        "desc":"Ribosomal protein S19e"
    },
    "PF01091":{
        "col":"255,255,255",
        "desc":"PTN/MK heparin-binding protein family, C-terminal domain"
    },
    "PF01092":{
        "col":"255,255,255",
        "desc":"Ribosomal protein S6e"
    },
    "PF01093":{
        "col":"255,255,255",
        "desc":"Clusterin"
    },
    "PF01094":{
        "col":"255,255,255",
        "desc":"Receptor family ligand binding region"
    },
    "PF01095":{
        "col":"209,164,62",
        "desc":"Pectinesterase"
    },
    "PF01096":{
        "col":"255,255,255",
        "desc":"Transcription factor S-II (TFIIS)"
    },
    "PF01097":{
        "col":"255,255,255",
        "desc":"Arthropod defensin"
    },
    "PF01098":{
        "col":"57,114,205",
        "desc":"Cell cycle protein"
    },
    "PF01099":{
        "col":"255,255,255",
        "desc":"Uteroglobin family"
    },
    "PF01101":{
        "col":"255,255,255",
        "desc":"HMG14 and HMG17"
    },
    "PF01102":{
        "col":"255,255,255",
        "desc":"Glycophorin A"
    },
    "PF01103":{
        "col":"148,194,51",
        "desc":"Surface antigen"
    },
    "PF01104":{
        "col":"255,255,255",
        "desc":"Bunyavirus non-structural protein NS-s"
    },
    "PF01105":{
        "col":"97,156,197",
        "desc":"emp24/gp25L/p24 family/GOLD"
    },
    "PF01106":{
        "col":"183,133,85",
        "desc":"NifU-like domain"
    },
    "PF01107":{
        "col":"255,255,255",
        "desc":"Viral movement protein (MP)"
    },
    "PF01108":{
        "col":"255,255,255",
        "desc":"Tissue factor"
    },
    "PF01109":{
        "col":"255,255,255",
        "desc":"Granulocyte-macrophage colony-stimulating factor"
    },
    "PF01110":{
        "col":"255,255,255",
        "desc":"Ciliary neurotrophic factor"
    },
    "PF01111":{
        "col":"255,255,255",
        "desc":"Cyclin-dependent kinase regulatory subunit"
    },
    "PF01112":{
        "col":"153,88,193",
        "desc":"Asparaginase"
    },
    "PF01113":{
        "col":"220,76,108",
        "desc":"Dihydrodipicolinate reductase, N-terminus"
    },
    "PF01114":{
        "col":"255,255,255",
        "desc":"Colipase, N-terminal domain"
    },
    "PF01115":{
        "col":"255,255,255",
        "desc":"F-actin capping protein, beta subunit"
    },
    "PF01116":{
        "col":"188,67,71",
        "desc":"Fructose-bisphosphate aldolase class-II"
    },
    "PF01117":{
        "col":"255,255,255",
        "desc":"Aerolysin toxin"
    },
    "PF01118":{
        "col":"191,106,221",
        "desc":"Semialdehyde dehydrogenase, NAD binding domain"
    },
    "PF01119":{
        "col":"124,63,207",
        "desc":"DNA mismatch repair protein, C-terminal domain"
    },
    "PF01120":{
        "col":"165,80,195",
        "desc":"Alpha-L-fucosidase"
    },
    "PF01121":{
        "col":"197,177,81",
        "desc":"Dephospho-CoA kinase"
    },
    "PF01122":{
        "col":"255,255,255",
        "desc":"Eukaryotic cobalamin-binding protein"
    },
    "PF01123":{
        "col":"101,197,65",
        "desc":"Staphylococcal/Streptococcal toxin, OB-fold domain"
    },
    "PF01124":{
        "col":"60,212,161",
        "desc":"MAPEG family"
    },
    "PF01125":{
        "col":"255,255,255",
        "desc":"G10 protein"
    },
    "PF01126":{
        "col":"227,219,74",
        "desc":"Heme oxygenase"
    },
    "PF01127":{
        "col":"209,69,110",
        "desc":"Succinate dehydrogenase/Fumarate reductase transmembrane subunit"
    },
    "PF01128":{
        "col":"113,223,84",
        "desc":"2-C-methyl-D-erythritol 4-phosphate cytidylyltransferase"
    },
    "PF01129":{
        "col":"255,255,255",
        "desc":"NAD:arginine ADP-ribosyltransferase"
    },
    "PF01130":{
        "col":"255,255,255",
        "desc":"CD36 family"
    },
    "PF01131":{
        "col":"136,196,98",
        "desc":"DNA topoisomerase"
    },
    "PF01132":{
        "col":"214,86,57",
        "desc":"Elongation factor P (EF-P) OB domain"
    },
    "PF01133":{
        "col":"255,255,255",
        "desc":"Enhancer of rudimentary"
    },
    "PF01134":{
        "col":"180,78,98",
        "desc":"Glucose inhibited division protein A"
    },
    "PF01135":{
        "col":"204,80,91",
        "desc":"Protein-L-isoaspartate(D-aspartate) O-methyltransferase (PCMT)"
    },
    "PF01136":{
        "col":"181,49,59",
        "desc":"Peptidase family U32"
    },
    "PF01137":{
        "col":"255,255,255",
        "desc":"RNA 3'-terminal phosphate cyclase"
    },
    "PF01138":{
        "col":"201,109,229",
        "desc":"3' exoribonuclease family, domain 1"
    },
    "PF01139":{
        "col":"183,76,169",
        "desc":"tRNA-splicing ligase RtcB"
    },
    "PF01140":{
        "col":"255,255,255",
        "desc":"Matrix protein (MA), p15"
    },
    "PF01141":{
        "col":"255,255,255",
        "desc":"Gag polyprotein, inner coat protein p12"
    },
    "PF01142":{
        "col":"166,221,59",
        "desc":"tRNA pseudouridine synthase D (TruD)"
    },
    "PF01144":{
        "col":"106,96,228",
        "desc":"Coenzyme A transferase"
    },
    "PF01145":{
        "col":"218,155,102",
        "desc":"SPFH domain / Band 7 family"
    },
    "PF01146":{
        "col":"255,255,255",
        "desc":"Caveolin"
    },
    "PF01147":{
        "col":"255,255,255",
        "desc":"Crustacean CHH/MIH/GIH neurohormone family"
    },
    "PF01148":{
        "col":"98,187,226",
        "desc":"Cytidylyltransferase family"
    },
    "PF01149":{
        "col":"124,229,81",
        "desc":"Formamidopyrimidine-DNA glycosylase N-terminal domain"
    },
    "PF01150":{
        "col":"255,255,255",
        "desc":"GDA1/CD39 (nucleoside phosphatase) family"
    },
    "PF01151":{
        "col":"255,255,255",
        "desc":"GNS1/SUR4 family"
    },
    "PF01152":{
        "col":"81,104,192",
        "desc":"Bacterial-like globin"
    },
    "PF01153":{
        "col":"255,255,255",
        "desc":"Glypican"
    },
    "PF01154":{
        "col":"88,216,218",
        "desc":"Hydroxymethylglutaryl-coenzyme A synthase N terminal"
    },
    "PF01155":{
        "col":"96,209,214",
        "desc":"Hydrogenase/urease nickel incorporation, metallochaperone, hypA"
    },
    "PF01156":{
        "col":"156,80,217",
        "desc":"Inosine-uridine preferring nucleoside hydrolase"
    },
    "PF01157":{
        "col":"255,255,255",
        "desc":"Ribosomal protein L21e"
    },
    "PF01158":{
        "col":"255,255,255",
        "desc":"Ribosomal protein L36e"
    },
    "PF01159":{
        "col":"255,255,255",
        "desc":"Ribosomal protein L6e"
    },
    "PF01160":{
        "col":"255,255,255",
        "desc":"Vertebrate endogenous opioids neuropeptide"
    },
    "PF01161":{
        "col":"81,205,189",
        "desc":"Phosphatidylethanolamine-binding protein"
    },
    "PF01163":{
        "col":"101,199,84",
        "desc":"RIO1 family"
    },
    "PF01165":{
        "col":"255,255,255",
        "desc":"Ribosomal protein S21"
    },
    "PF01166":{
        "col":"255,255,255",
        "desc":"TSC-22/dip/bun family"
    },
    "PF01167":{
        "col":"255,255,255",
        "desc":"Tub family"
    },
    "PF01168":{
        "col":"87,82,180",
        "desc":"Alanine racemase, N-terminal domain"
    },
    "PF01169":{
        "col":"186,57,147",
        "desc":"Uncharacterized protein family UPF0016"
    },
    "PF01170":{
        "col":"89,182,69",
        "desc":"Putative RNA methylase family UPF0020"
    },
    "PF01171":{
        "col":"97,189,207",
        "desc":"PP-loop family"
    },
    "PF01172":{
        "col":"104,225,214",
        "desc":"Shwachman-Bodian-Diamond syndrome (SBDS) protein"
    },
    "PF01174":{
        "col":"204,136,90",
        "desc":"SNO glutamine amidotransferase family"
    },
    "PF01175":{
        "col":"77,191,148",
        "desc":"Urocanase Rossmann-like domain"
    },
    "PF01176":{
        "col":"105,195,79",
        "desc":"Translation initiation factor 1A / IF-1"
    },
    "PF01177":{
        "col":"137,211,53",
        "desc":"Asp/Glu/Hydantoin racemase"
    },
    "PF01179":{
        "col":"197,95,110",
        "desc":"Copper amine oxidase, enzyme domain"
    },
    "PF01180":{
        "col":"127,188,80",
        "desc":"Dihydroorotate dehydrogenase"
    },
    "PF01182":{
        "col":"207,143,63",
        "desc":"Glucosamine-6-phosphate isomerases/6-phosphogluconolactonase"
    },
    "PF01183":{
        "col":"92,155,186",
        "desc":"Glycosyl hydrolases family 25"
    },
    "PF01184":{
        "col":"191,119,90",
        "desc":"GPR1/FUN34/yaaH family"
    },
    "PF01185":{
        "col":"255,255,255",
        "desc":"Fungal hydrophobin"
    },
    "PF01186":{
        "col":"147,50,191",
        "desc":"Lysyl oxidase"
    },
    "PF01187":{
        "col":"255,255,255",
        "desc":"Macrophage migration inhibitory factor (MIF)"
    },
    "PF01189":{
        "col":"185,52,86",
        "desc":"16S rRNA methyltransferase RsmB/F"
    },
    "PF01190":{
        "col":"255,255,255",
        "desc":"Pollen proteins Ole e I like"
    },
    "PF01191":{
        "col":"255,255,255",
        "desc":"RNA polymerase Rpb5, C-terminal domain"
    },
    "PF01192":{
        "col":"146,78,188",
        "desc":"RNA polymerase Rpb6"
    },
    "PF01193":{
        "col":"255,255,255",
        "desc":"RNA polymerase Rpb3/Rpb11 dimerisation domain"
    },
    "PF01194":{
        "col":"255,255,255",
        "desc":"RNA polymerases N / 8 kDa subunit"
    },
    "PF01195":{
        "col":"51,192,198",
        "desc":"Peptidyl-tRNA hydrolase"
    },
    "PF01196":{
        "col":"255,255,255",
        "desc":"Ribosomal protein L17"
    },
    "PF01197":{
        "col":"63,90,213",
        "desc":"Ribosomal protein L31"
    },
    "PF01198":{
        "col":"255,255,255",
        "desc":"Ribosomal protein L31e"
    },
    "PF01199":{
        "col":"255,255,255",
        "desc":"Ribosomal protein L34e"
    },
    "PF01200":{
        "col":"255,255,255",
        "desc":"Ribosomal protein S28e"
    },
    "PF01201":{
        "col":"255,255,255",
        "desc":"Ribosomal protein S8e"
    },
    "PF01202":{
        "col":"62,197,58",
        "desc":"Shikimate kinase"
    },
    "PF01203":{
        "col":"255,255,255",
        "desc":"Type II secretion system (T2SS), protein N"
    },
    "PF01204":{
        "col":"220,88,188",
        "desc":"Trehalase"
    },
    "PF01205":{
        "col":"123,190,85",
        "desc":"Uncharacterized protein family UPF0029"
    },
    "PF01206":{
        "col":"144,82,184",
        "desc":"Sulfurtransferase TusA"
    },
    "PF01207":{
        "col":"178,84,152",
        "desc":"Dihydrouridine synthase (Dus)"
    },
    "PF01208":{
        "col":"186,206,58",
        "desc":"Uroporphyrinogen decarboxylase (URO-D)"
    },
    "PF01209":{
        "col":"90,83,226",
        "desc":"ubiE/COQ5 methyltransferase family"
    },
    "PF01210":{
        "col":"125,109,219",
        "desc":"NAD-dependent glycerol-3-phosphate dehydrogenase N-terminus"
    },
    "PF01212":{
        "col":"121,182,62",
        "desc":"Beta-eliminating lyase"
    },
    "PF01213":{
        "col":"255,255,255",
        "desc":"Adenylate cyclase associated (CAP) N terminal"
    },
    "PF01214":{
        "col":"255,255,255",
        "desc":"Casein kinase II regulatory subunit"
    },
    "PF01215":{
        "col":"255,255,255",
        "desc":"Cytochrome c oxidase subunit Vb"
    },
    "PF01216":{
        "col":"255,255,255",
        "desc":"Calsequestrin"
    },
    "PF01217":{
        "col":"255,255,255",
        "desc":"Clathrin adaptor complex small chain"
    },
    "PF01218":{
        "col":"255,255,255",
        "desc":"Coproporphyrinogen III oxidase"
    },
    "PF01219":{
        "col":"54,189,137",
        "desc":"Prokaryotic diacylglycerol kinase"
    },
    "PF01220":{
        "col":"130,67,203",
        "desc":"Dehydroquinase class II"
    },
    "PF01221":{
        "col":"255,255,255",
        "desc":"Dynein light chain type 1"
    },
    "PF01222":{
        "col":"99,195,207",
        "desc":"Ergosterol biosynthesis ERG4/ERG24 family"
    },
    "PF01223":{
        "col":"143,220,95",
        "desc":"DNA/RNA non-specific endonuclease"
    },
    "PF01225":{
        "col":"64,188,155",
        "desc":"Mur ligase family, catalytic domain"
    },
    "PF01226":{
        "col":"206,55,143",
        "desc":"Formate/nitrite transporter"
    },
    "PF01227":{
        "col":"48,180,84",
        "desc":"GTP cyclohydrolase I"
    },
    "PF01228":{
        "col":"103,207,173",
        "desc":"Glycine radical"
    },
    "PF01229":{
        "col":"81,192,91",
        "desc":"Glycosyl hydrolases family 39"
    },
    "PF01230":{
        "col":"77,81,180",
        "desc":"HIT domain"
    },
    "PF01231":{
        "col":"188,79,75",
        "desc":"Indoleamine 2,3-dioxygenase"
    },
    "PF01232":{
        "col":"221,155,56",
        "desc":"Mannitol dehydrogenase Rossmann domain"
    },
    "PF01233":{
        "col":"255,255,255",
        "desc":"Myristoyl-CoA:protein N-myristoyltransferase, N-terminal domain"
    },
    "PF01234":{
        "col":"101,178,208",
        "desc":"NNMT/PNMT/TEMT family"
    },
    "PF01235":{
        "col":"99,187,67",
        "desc":"Sodium:alanine symporter family"
    },
    "PF01237":{
        "col":"255,255,255",
        "desc":"Oxysterol-binding protein"
    },
    "PF01238":{
        "col":"61,229,93",
        "desc":"Phosphomannose isomerase type I"
    },
    "PF01239":{
        "col":"190,183,51",
        "desc":"Protein prenyltransferase alpha subunit repeat"
    },
    "PF01241":{
        "col":"255,255,255",
        "desc":"Photosystem I psaG / psaK"
    },
    "PF01242":{
        "col":"179,224,60",
        "desc":"6-pyruvoyl tetrahydropterin synthase"
    },
    "PF01243":{
        "col":"177,193,67",
        "desc":"Pyridoxamine 5'-phosphate oxidase"
    },
    "PF01244":{
        "col":"178,227,92",
        "desc":"Membrane dipeptidase (Peptidase family M19)"
    },
    "PF01245":{
        "col":"108,217,162",
        "desc":"Ribosomal protein L19"
    },
    "PF01246":{
        "col":"255,255,255",
        "desc":"Ribosomal protein L24e"
    },
    "PF01247":{
        "col":"255,255,255",
        "desc":"Ribosomal protein L35Ae"
    },
    "PF01248":{
        "col":"77,155,188",
        "desc":"Ribosomal protein L7Ae/L30e/S12e/Gadd45 family"
    },
    "PF01249":{
        "col":"255,255,255",
        "desc":"Ribosomal protein S21e"
    },
    "PF01250":{
        "col":"255,255,255",
        "desc":"Ribosomal protein S6"
    },
    "PF01251":{
        "col":"255,255,255",
        "desc":"Ribosomal protein S7e"
    },
    "PF01252":{
        "col":"79,62,214",
        "desc":"Signal peptidase (SPase) II"
    },
    "PF01253":{
        "col":"255,255,255",
        "desc":"Translation initiation factor SUI1"
    },
    "PF01254":{
        "col":"255,255,255",
        "desc":"Nuclear transition protein 2"
    },
    "PF01255":{
        "col":"129,224,60",
        "desc":"Putative undecaprenyl diphosphate synthase"
    },
    "PF01256":{
        "col":"187,173,78",
        "desc":"Carbohydrate kinase"
    },
    "PF01257":{
        "col":"162,204,87",
        "desc":"Thioredoxin-like [2Fe-2S] ferredoxin"
    },
    "PF01258":{
        "col":"77,182,70",
        "desc":"Prokaryotic dksA/traR C4-type zinc finger"
    },
    "PF01259":{
        "col":"75,117,191",
        "desc":"SAICAR synthetase"
    },
    "PF01261":{
        "col":"69,222,207",
        "desc":"Xylose isomerase-like TIM barrel"
    },
    "PF01262":{
        "col":"96,211,180",
        "desc":"Alanine dehydrogenase/PNT, C-terminal domain"
    },
    "PF01263":{
        "col":"76,203,227",
        "desc":"Aldose 1-epimerase"
    },
    "PF01264":{
        "col":"118,90,209",
        "desc":"Chorismate synthase"
    },
    "PF01265":{
        "col":"255,255,255",
        "desc":"Cytochrome c/c1 heme lyase"
    },
    "PF01266":{
        "col":"123,179,59",
        "desc":"FAD dependent oxidoreductase"
    },
    "PF01267":{
        "col":"255,255,255",
        "desc":"F-actin capping protein alpha subunit"
    },
    "PF01268":{
        "col":"215,182,81",
        "desc":"Formate--tetrahydrofolate ligase"
    },
    "PF01269":{
        "col":"255,255,255",
        "desc":"Fibrillarin"
    },
    "PF01270":{
        "col":"81,153,196",
        "desc":"Glycosyl hydrolases family 8"
    },
    "PF01271":{
        "col":"255,255,255",
        "desc":"Granin (chromogranin or secretogranin)"
    },
    "PF01272":{
        "col":"196,189,58",
        "desc":"Transcription elongation factor, GreA/GreB, C-term"
    },
    "PF01273":{
        "col":"255,255,255",
        "desc":"LBP / BPI / CETP family, N-terminal domain"
    },
    "PF01274":{
        "col":"84,70,202",
        "desc":"Malate synthase"
    },
    "PF01275":{
        "col":"255,255,255",
        "desc":"Myelin proteolipid protein (PLP or lipophilin)"
    },
    "PF01276":{
        "col":"81,100,217",
        "desc":"Orn/Lys/Arg decarboxylase, major domain"
    },
    "PF01277":{
        "col":"255,255,255",
        "desc":"Oleosin"
    },
    "PF01278":{
        "col":"255,255,255",
        "desc":"Omptin family"
    },
    "PF01279":{
        "col":"255,255,255",
        "desc":"Parathyroid hormone family"
    },
    "PF01280":{
        "col":"255,255,255",
        "desc":"Ribosomal protein L19e"
    },
    "PF01281":{
        "col":"255,255,255",
        "desc":"Ribosomal protein L9, N-terminal domain"
    },
    "PF01282":{
        "col":"255,255,255",
        "desc":"Ribosomal protein S24e"
    },
    "PF01283":{
        "col":"255,255,255",
        "desc":"Ribosomal protein S26e"
    },
    "PF01284":{
        "col":"255,255,255",
        "desc":"Membrane-associating domain"
    },
    "PF01285":{
        "col":"255,255,255",
        "desc":"TEA/ATTS domain family"
    },
    "PF01286":{
        "col":"255,255,255",
        "desc":"XPA protein N-terminal"
    },
    "PF01287":{
        "col":"255,255,255",
        "desc":"Eukaryotic elongation factor 5A hypusine, DNA-binding OB fold"
    },
    "PF01288":{
        "col":"203,129,62",
        "desc":"7,8-dihydro-6-hydroxymethylpterin-pyrophosphokinase (HPPK)"
    },
    "PF01289":{
        "col":"255,255,255",
        "desc":"Thiol-activated cytolysin"
    },
    "PF01290":{
        "col":"255,255,255",
        "desc":"Thymosin beta-4 family"
    },
    "PF01291":{
        "col":"255,255,255",
        "desc":"LIF / OSM family"
    },
    "PF01292":{
        "col":"210,172,100",
        "desc":"Prokaryotic cytochrome b561"
    },
    "PF01293":{
        "col":"255,255,255",
        "desc":"Phosphoenolpyruvate carboxykinase"
    },
    "PF01294":{
        "col":"255,255,255",
        "desc":"Ribosomal protein L13e"
    },
    "PF01295":{
        "col":"255,255,255",
        "desc":"Adenylate cyclase, class-I"
    },
    "PF01296":{
        "col":"255,255,255",
        "desc":"Galanin"
    },
    "PF01297":{
        "col":"78,178,130",
        "desc":"Zinc-uptake complex component A periplasmic"
    },
    "PF01298":{
        "col":"255,255,255",
        "desc":"C-lobe and N-lobe beta barrels of Tf-binding protein B"
    },
    "PF01299":{
        "col":"255,255,255",
        "desc":"Lysosome-associated membrane glycoprotein (Lamp)"
    },
    "PF01300":{
        "col":"183,139,65",
        "desc":"Telomere recombination"
    },
    "PF01301":{
        "col":"66,191,195",
        "desc":"Glycosyl hydrolases family 35"
    },
    "PF01302":{
        "col":"255,255,255",
        "desc":"CAP-Gly domain"
    },
    "PF01303":{
        "col":"255,255,255",
        "desc":"Egg lysin (Sperm-lysin)"
    },
    "PF01304":{
        "col":"255,255,255",
        "desc":"Gas vesicles protein GVPc repeated domain"
    },
    "PF01306":{
        "col":"255,255,255",
        "desc":"LacY proton/sugar symporter"
    },
    "PF01307":{
        "col":"255,255,255",
        "desc":"Plant viral movement protein"
    },
    "PF01308":{
        "col":"255,255,255",
        "desc":"Chlamydia major outer membrane protein"
    },
    "PF01309":{
        "col":"255,255,255",
        "desc":"Equine arteritis virus small envelope glycoprotein"
    },
    "PF01310":{
        "col":"255,255,255",
        "desc":"Adenovirus hexon associated protein, protein VIII"
    },
    "PF01311":{
        "col":"71,190,181",
        "desc":"Bacterial export proteins, family 1"
    },
    "PF01312":{
        "col":"75,190,81",
        "desc":"FlhB HrpN YscU SpaS Family"
    },
    "PF01313":{
        "col":"184,52,91",
        "desc":"Bacterial export proteins, family 3"
    },
    "PF01314":{
        "col":"255,255,255",
        "desc":"Aldehyde ferredoxin oxidoreductase, domains 2 & 3"
    },
    "PF01315":{
        "col":"127,182,88",
        "desc":"Aldehyde oxidase and xanthine dehydrogenase, a/b hammerhead domain"
    },
    "PF01316":{
        "col":"219,102,162",
        "desc":"Arginine repressor, DNA binding domain"
    },
    "PF01318":{
        "col":"255,255,255",
        "desc":"Bromovirus coat protein"
    },
    "PF01320":{
        "col":"255,255,255",
        "desc":"Colicin immunity protein / pyocin immunity protein"
    },
    "PF01321":{
        "col":"125,184,70",
        "desc":"Creatinase/Prolidase N-terminal domain"
    },
    "PF01322":{
        "col":"255,255,255",
        "desc":"Cytochrome C'"
    },
    "PF01323":{
        "col":"221,114,99",
        "desc":"DSBA-like thioredoxin domain"
    },
    "PF01324":{
        "col":"255,255,255",
        "desc":"Diphtheria toxin, R domain"
    },
    "PF01325":{
        "col":"56,220,176",
        "desc":"Iron dependent repressor, N-terminal DNA binding domain"
    },
    "PF01326":{
        "col":"112,180,78",
        "desc":"Pyruvate phosphate dikinase, PEP/pyruvate binding domain"
    },
    "PF01327":{
        "col":"104,210,201",
        "desc":"Polypeptide deformylase"
    },
    "PF01328":{
        "col":"200,64,64",
        "desc":"Peroxidase, family 2"
    },
    "PF01329":{
        "col":"109,209,90",
        "desc":"Pterin 4 alpha carbinolamine dehydratase"
    },
    "PF01330":{
        "col":"204,83,198",
        "desc":"RuvA N terminal domain"
    },
    "PF01331":{
        "col":"255,255,255",
        "desc":"mRNA capping enzyme, catalytic domain"
    },
    "PF01333":{
        "col":"255,255,255",
        "desc":"Apocytochrome F, C-terminal"
    },
    "PF01335":{
        "col":"255,255,255",
        "desc":"Death effector domain"
    },
    "PF01336":{
        "col":"215,103,173",
        "desc":"OB-fold nucleic acid binding domain"
    },
    "PF01337":{
        "col":"180,74,147",
        "desc":"Barstar (barnase inhibitor)"
    },
    "PF01338":{
        "col":"255,255,255",
        "desc":"Bacillus thuringiensis toxin"
    },
    "PF01339":{
        "col":"255,255,255",
        "desc":"CheB methylesterase"
    },
    "PF01340":{
        "col":"255,255,255",
        "desc":"Met Apo-repressor, MetJ"
    },
    "PF01341":{
        "col":"133,195,71",
        "desc":"Glycosyl hydrolases family 6"
    },
    "PF01342":{
        "col":"255,255,255",
        "desc":"SAND domain"
    },
    "PF01343":{
        "col":"255,255,255",
        "desc":"Peptidase family S49"
    },
    "PF01344":{
        "col":"184,90,139",
        "desc":"Kelch motif"
    },
    "PF01345":{
        "col":"83,216,100",
        "desc":"Domain of unknown function DUF11"
    },
    "PF01346":{
        "col":"157,68,193",
        "desc":"Domain amino terminal to FKBP-type peptidyl-prolyl isomerase"
    },
    "PF01347":{
        "col":"255,255,255",
        "desc":"Lipoprotein amino terminal region"
    },
    "PF01348":{
        "col":"255,255,255",
        "desc":"Type II intron maturase"
    },
    "PF01349":{
        "col":"255,255,255",
        "desc":"Flavivirus non-structural protein NS4B"
    },
    "PF01350":{
        "col":"255,255,255",
        "desc":"Flavivirus non-structural protein NS4A"
    },
    "PF01351":{
        "col":"76,183,124",
        "desc":"Ribonuclease HII"
    },
    "PF01352":{
        "col":"255,255,255",
        "desc":"KRAB box"
    },
    "PF01353":{
        "col":"255,255,255",
        "desc":"Green fluorescent protein"
    },
    "PF01355":{
        "col":"255,255,255",
        "desc":"High potential iron-sulfur protein"
    },
    "PF01356":{
        "col":"92,208,181",
        "desc":"Alpha amylase inhibitor"
    },
    "PF01357":{
        "col":"57,60,187",
        "desc":"Pollen allergen"
    },
    "PF01358":{
        "col":"255,255,255",
        "desc":"Poly A polymerase regulatory subunit"
    },
    "PF01359":{
        "col":"255,255,255",
        "desc":"Transposase (partial DDE domain)"
    },
    "PF01361":{
        "col":"223,210,102",
        "desc":"Tautomerase enzyme"
    },
    "PF01363":{
        "col":"255,255,255",
        "desc":"FYVE zinc finger"
    },
    "PF01364":{
        "col":"255,255,255",
        "desc":"Peptidase family C25"
    },
    "PF01365":{
        "col":"255,255,255",
        "desc":"RIH domain"
    },
    "PF01366":{
        "col":"255,255,255",
        "desc":"Herpesvirus processing and transport protein"
    },
    "PF01367":{
        "col":"81,184,187",
        "desc":"5'-3' exonuclease, C-terminal SAM fold"
    },
    "PF01368":{
        "col":"171,76,182",
        "desc":"DHH family"
    },
    "PF01369":{
        "col":"255,255,255",
        "desc":"Sec7 domain"
    },
    "PF01370":{
        "col":"98,102,214",
        "desc":"NAD dependent epimerase/dehydratase family"
    },
    "PF01371":{
        "col":"255,255,255",
        "desc":"Trp repressor protein"
    },
    "PF01372":{
        "col":"255,255,255",
        "desc":"Melittin"
    },
    "PF01373":{
        "col":"183,101,90",
        "desc":"Glycosyl hydrolase family 14"
    },
    "PF01374":{
        "col":"208,68,106",
        "desc":"Glycosyl hydrolase family 46"
    },
    "PF01375":{
        "col":"255,255,255",
        "desc":"Heat-labile enterotoxin alpha chain"
    },
    "PF01376":{
        "col":"255,255,255",
        "desc":"Heat-labile enterotoxin beta chain"
    },
    "PF01378":{
        "col":"255,255,255",
        "desc":"B domain"
    },
    "PF01379":{
        "col":"172,226,73",
        "desc":"Porphobilinogen deaminase, dipyromethane cofactor binding domain"
    },
    "PF01380":{
        "col":"212,106,227",
        "desc":"SIS domain"
    },
    "PF01381":{
        "col":"105,79,202",
        "desc":"Helix-turn-helix"
    },
    "PF01382":{
        "col":"255,255,255",
        "desc":"Avidin family"
    },
    "PF01383":{
        "col":"255,255,255",
        "desc":"CpcD/allophycocyanin linker domain"
    },
    "PF01384":{
        "col":"50,202,53",
        "desc":"Phosphate transporter family"
    },
    "PF01385":{
        "col":"95,115,208",
        "desc":"Probable transposase"
    },
    "PF01386":{
        "col":"79,225,110",
        "desc":"Ribosomal L25p family"
    },
    "PF01387":{
        "col":"255,255,255",
        "desc":"Synuclein"
    },
    "PF01388":{
        "col":"225,146,111",
        "desc":"ARID/BRIGHT DNA binding domain"
    },
    "PF01389":{
        "col":"63,70,194",
        "desc":"OmpA-like transmembrane domain"
    },
    "PF01390":{
        "col":"255,255,255",
        "desc":"SEA domain"
    },
    "PF01391":{
        "col":"95,207,131",
        "desc":"Collagen triple helix repeat (20 copies)"
    },
    "PF01392":{
        "col":"255,255,255",
        "desc":"Fz domain"
    },
    "PF01393":{
        "col":"255,255,255",
        "desc":"Chromo shadow domain"
    },
    "PF01394":{
        "col":"255,255,255",
        "desc":"Clathrin propeller repeat"
    },
    "PF01395":{
        "col":"255,255,255",
        "desc":"PBP/GOBP family"
    },
    "PF01396":{
        "col":"255,255,255",
        "desc":"Topoisomerase DNA binding C4 zinc finger"
    },
    "PF01397":{
        "col":"74,159,219",
        "desc":"Terpene synthase, N-terminal domain"
    },
    "PF01398":{
        "col":"95,182,66",
        "desc":"JAB1/Mov34/MPN/PAD-1 ubiquitin protease"
    },
    "PF01399":{
        "col":"104,218,74",
        "desc":"PCI domain"
    },
    "PF01400":{
        "col":"255,255,255",
        "desc":"Astacin (Peptidase family M12A)"
    },
    "PF01401":{
        "col":"255,255,255",
        "desc":"Angiotensin-converting enzyme"
    },
    "PF01402":{
        "col":"104,197,67",
        "desc":"Ribbon-helix-helix protein, copG family"
    },
    "PF01403":{
        "col":"255,255,255",
        "desc":"Sema domain"
    },
    "PF01404":{
        "col":"255,255,255",
        "desc":"Ephrin receptor ligand binding domain"
    },
    "PF01405":{
        "col":"255,255,255",
        "desc":"Photosystem II reaction centre T protein"
    },
    "PF01406":{
        "col":"131,218,83",
        "desc":"tRNA synthetases class I (C) catalytic domain"
    },
    "PF01407":{
        "col":"255,255,255",
        "desc":"Geminivirus AL3 protein"
    },
    "PF01408":{
        "col":"76,117,190",
        "desc":"Oxidoreductase family, NAD-binding Rossmann fold"
    },
    "PF01409":{
        "col":"88,202,82",
        "desc":"tRNA synthetases class II core domain (F)"
    },
    "PF01410":{
        "col":"255,255,255",
        "desc":"Fibrillar collagen C-terminal domain"
    },
    "PF01411":{
        "col":"159,80,191",
        "desc":"tRNA synthetases class II (A)"
    },
    "PF01412":{
        "col":"255,255,255",
        "desc":"Putative GTPase activating protein for Arf"
    },
    "PF01413":{
        "col":"255,255,255",
        "desc":"C-terminal tandem repeated domain in type 4 procollagen"
    },
    "PF01414":{
        "col":"255,255,255",
        "desc":"Delta serrate ligand"
    },
    "PF01415":{
        "col":"255,255,255",
        "desc":"Interleukin 7/9 family"
    },
    "PF01416":{
        "col":"255,255,255",
        "desc":"tRNA pseudouridine synthase"
    },
    "PF01417":{
        "col":"255,255,255",
        "desc":"ENTH domain"
    },
    "PF01418":{
        "col":"214,118,93",
        "desc":"Helix-turn-helix domain, rpiR family"
    },
    "PF01419":{
        "col":"255,255,255",
        "desc":"Jacalin-like lectin domain"
    },
    "PF01420":{
        "col":"94,156,220",
        "desc":"Type I restriction modification DNA specificity domain"
    },
    "PF01421":{
        "col":"255,255,255",
        "desc":"Reprolysin (M12B) family zinc metalloprotease"
    },
    "PF01422":{
        "col":"255,255,255",
        "desc":"NF-X1 type zinc finger"
    },
    "PF01423":{
        "col":"255,255,255",
        "desc":"LSM domain"
    },
    "PF01424":{
        "col":"255,255,255",
        "desc":"R3H domain"
    },
    "PF01425":{
        "col":"195,142,64",
        "desc":"Amidase"
    },
    "PF01426":{
        "col":"128,206,82",
        "desc":"BAH domain"
    },
    "PF01427":{
        "col":"224,66,206",
        "desc":"D-ala-D-ala dipeptidase"
    },
    "PF01428":{
        "col":"222,216,108",
        "desc":"AN1-like Zinc finger"
    },
    "PF01429":{
        "col":"255,255,255",
        "desc":"Methyl-CpG binding domain"
    },
    "PF01430":{
        "col":"255,255,255",
        "desc":"Hsp33 protein"
    },
    "PF01431":{
        "col":"204,149,86",
        "desc":"Peptidase family M13"
    },
    "PF01432":{
        "col":"56,183,126",
        "desc":"Peptidase family M3"
    },
    "PF01433":{
        "col":"173,57,219",
        "desc":"Peptidase family M1 domain"
    },
    "PF01434":{
        "col":"108,182,48",
        "desc":"Peptidase family M41"
    },
    "PF01435":{
        "col":"70,152,228",
        "desc":"Peptidase family M48"
    },
    "PF01436":{
        "col":"186,63,63",
        "desc":"NHL repeat"
    },
    "PF01437":{
        "col":"255,255,255",
        "desc":"Plexin repeat"
    },
    "PF01439":{
        "col":"255,255,255",
        "desc":"Metallothionein"
    },
    "PF01440":{
        "col":"255,255,255",
        "desc":"Geminivirus AL2 protein"
    },
    "PF01441":{
        "col":"255,255,255",
        "desc":"Lipoprotein"
    },
    "PF01442":{
        "col":"255,255,255",
        "desc":"Apolipoprotein A1/A4/E domain"
    },
    "PF01443":{
        "col":"85,189,196",
        "desc":"Viral (Superfamily 1) RNA helicase"
    },
    "PF01445":{
        "col":"255,255,255",
        "desc":"Viral small hydrophobic protein"
    },
    "PF01446":{
        "col":"255,255,255",
        "desc":"Replication protein"
    },
    "PF01447":{
        "col":"71,102,203",
        "desc":"Thermolysin metallopeptidase, catalytic domain"
    },
    "PF01448":{
        "col":"255,255,255",
        "desc":"ELM2 domain"
    },
    "PF01450":{
        "col":"54,198,169",
        "desc":"Acetohydroxy acid isomeroreductase, catalytic domain"
    },
    "PF01451":{
        "col":"199,53,196",
        "desc":"Low molecular weight phosphotyrosine protein phosphatase"
    },
    "PF01452":{
        "col":"255,255,255",
        "desc":"Rotavirus non structural protein"
    },
    "PF01453":{
        "col":"73,203,162",
        "desc":"D-mannose binding lectin"
    },
    "PF01454":{
        "col":"255,255,255",
        "desc":"MAGE family"
    },
    "PF01455":{
        "col":"147,55,217",
        "desc":"HupF/HypC family"
    },
    "PF01456":{
        "col":"255,255,255",
        "desc":"Mucin-like glycoprotein"
    },
    "PF01457":{
        "col":"187,56,144",
        "desc":"Leishmanolysin"
    },
    "PF01458":{
        "col":"57,65,214",
        "desc":"Uncharacterized protein family (UPF0051)"
    },
    "PF01459":{
        "col":"255,255,255",
        "desc":"Eukaryotic porin"
    },
    "PF01462":{
        "col":"255,255,255",
        "desc":"Leucine rich repeat N-terminal domain"
    },
    "PF01463":{
        "col":"255,255,255",
        "desc":"Leucine rich repeat C-terminal domain"
    },
    "PF01464":{
        "col":"181,60,156",
        "desc":"Transglycosylase SLT domain"
    },
    "PF01465":{
        "col":"255,255,255",
        "desc":"GRIP domain"
    },
    "PF01466":{
        "col":"255,255,255",
        "desc":"Skp1 family, dimerisation domain"
    },
    "PF01467":{
        "col":"110,215,57",
        "desc":"Cytidylyltransferase-like"
    },
    "PF01468":{
        "col":"255,255,255",
        "desc":"GA module"
    },
    "PF01469":{
        "col":"197,62,179",
        "desc":"Pentapeptide repeats (8 copies)"
    },
    "PF01470":{
        "col":"213,151,77",
        "desc":"Pyroglutamyl peptidase"
    },
    "PF01471":{
        "col":"186,74,131",
        "desc":"Putative peptidoglycan binding domain"
    },
    "PF01472":{
        "col":"203,171,67",
        "desc":"PUA domain"
    },
    "PF01473":{
        "col":"185,86,176",
        "desc":"Putative cell wall binding repeat"
    },
    "PF01474":{
        "col":"126,217,84",
        "desc":"Class-II DAHP synthetase family"
    },
    "PF01475":{
        "col":"167,195,50",
        "desc":"Ferric uptake regulator family"
    },
    "PF01476":{
        "col":"200,86,203",
        "desc":"LysM domain"
    },
    "PF01477":{
        "col":"116,103,219",
        "desc":"PLAT/LH2 domain"
    },
    "PF01478":{
        "col":"152,80,196",
        "desc":"Type IV leader peptidase family"
    },
    "PF01479":{
        "col":"93,184,76",
        "desc":"S4 domain"
    },
    "PF01480":{
        "col":"255,255,255",
        "desc":"PWI domain"
    },
    "PF01481":{
        "col":"255,255,255",
        "desc":"Arterivirus nucleocapsid protein"
    },
    "PF01483":{
        "col":"219,88,55",
        "desc":"Proprotein convertase P-domain"
    },
    "PF01484":{
        "col":"255,255,255",
        "desc":"Nematode cuticle collagen N-terminal domain"
    },
    "PF01485":{
        "col":"255,255,255",
        "desc":"IBR domain, a half RING-finger domain"
    },
    "PF01486":{
        "col":"255,255,255",
        "desc":"K-box region"
    },
    "PF01487":{
        "col":"255,255,255",
        "desc":"Type I 3-dehydroquinase"
    },
    "PF01488":{
        "col":"94,182,59",
        "desc":"Shikimate / quinate 5-dehydrogenase"
    },
    "PF01490":{
        "col":"255,255,255",
        "desc":"Transmembrane amino acid transporter protein"
    },
    "PF01491":{
        "col":"255,255,255",
        "desc":"Frataxin-like domain"
    },
    "PF01492":{
        "col":"255,255,255",
        "desc":"Geminivirus C4 protein"
    },
    "PF01493":{
        "col":"197,218,88",
        "desc":"GXGXG motif"
    },
    "PF01494":{
        "col":"182,175,59",
        "desc":"FAD binding domain"
    },
    "PF01496":{
        "col":"181,111,75",
        "desc":"V-type ATPase 116kDa subunit family"
    },
    "PF01497":{
        "col":"183,226,104",
        "desc":"Periplasmic binding protein"
    },
    "PF01498":{
        "col":"255,255,255",
        "desc":"Transposase"
    },
    "PF01499":{
        "col":"255,255,255",
        "desc":"Herpesvirus UL25 family"
    },
    "PF01500":{
        "col":"255,255,255",
        "desc":"Keratin, high sulfur B2 protein"
    },
    "PF01501":{
        "col":"208,74,95",
        "desc":"Glycosyl transferase family 8"
    },
    "PF01502":{
        "col":"75,184,98",
        "desc":"Phosphoribosyl-AMP cyclohydrolase"
    },
    "PF01503":{
        "col":"228,187,59",
        "desc":"Phosphoribosyl-ATP pyrophosphohydrolase"
    },
    "PF01504":{
        "col":"255,255,255",
        "desc":"Phosphatidylinositol-4-phosphate 5-Kinase"
    },
    "PF01505":{
        "col":"255,255,255",
        "desc":"Major Vault Protein repeat"
    },
    "PF01506":{
        "col":"255,255,255",
        "desc":"Hepatitis C virus non-structural 5a protein membrane anchor"
    },
    "PF01507":{
        "col":"87,190,105",
        "desc":"Phosphoadenosine phosphosulfate reductase family"
    },
    "PF01508":{
        "col":"255,255,255",
        "desc":"Paramecium surface antigen domain"
    },
    "PF01509":{
        "col":"65,212,107",
        "desc":"TruB family pseudouridylate synthase (N terminal domain)"
    },
    "PF01510":{
        "col":"122,192,71",
        "desc":"N-acetylmuramoyl-L-alanine amidase"
    },
    "PF01512":{
        "col":"84,180,118",
        "desc":"Respiratory-chain NADH dehydrogenase 51 Kd subunit"
    },
    "PF01513":{
        "col":"214,129,96",
        "desc":"ATP-NAD kinase"
    },
    "PF01514":{
        "col":"255,255,255",
        "desc":"Secretory protein of YscJ/FliF family"
    },
    "PF01515":{
        "col":"53,147,183",
        "desc":"Phosphate acetyl/butaryl transferase"
    },
    "PF01516":{
        "col":"255,255,255",
        "desc":"Orbivirus helicase VP6"
    },
    "PF01517":{
        "col":"255,255,255",
        "desc":"Hepatitis delta virus delta antigen"
    },
    "PF01518":{
        "col":"255,255,255",
        "desc":"Sigma NS protein"
    },
    "PF01519":{
        "col":"57,193,53",
        "desc":"Protein of unknown function DUF16"
    },
    "PF01520":{
        "col":"174,223,57",
        "desc":"N-acetylmuramoyl-L-alanine amidase"
    },
    "PF01521":{
        "col":"179,60,127",
        "desc":"Iron-sulphur cluster biosynthesis"
    },
    "PF01522":{
        "col":"56,221,58",
        "desc":"Polysaccharide deacetylase"
    },
    "PF01523":{
        "col":"83,181,55",
        "desc":"Putative modulator of DNA gyrase"
    },
    "PF01524":{
        "col":"255,255,255",
        "desc":"Geminivirus V2 protein"
    },
    "PF01525":{
        "col":"255,255,255",
        "desc":"Rotavirus NS26"
    },
    "PF01526":{
        "col":"92,211,195",
        "desc":"Tn3 transposase DDE domain"
    },
    "PF01527":{
        "col":"85,212,107",
        "desc":"Transposase"
    },
    "PF01528":{
        "col":"255,255,255",
        "desc":"Herpesvirus glycoprotein M"
    },
    "PF01529":{
        "col":"255,255,255",
        "desc":"DHHC palmitoyltransferase"
    },
    "PF01530":{
        "col":"255,255,255",
        "desc":"Zinc finger, C2HC type"
    },
    "PF01531":{
        "col":"101,92,208",
        "desc":"Glycosyl transferase family 11"
    },
    "PF01532":{
        "col":"255,255,255",
        "desc":"Glycosyl hydrolase family 47"
    },
    "PF01533":{
        "col":"255,255,255",
        "desc":"Tospovirus nucleocapsid protein"
    },
    "PF01534":{
        "col":"255,255,255",
        "desc":"Frizzled/Smoothened family membrane region"
    },
    "PF01535":{
        "col":"120,109,221",
        "desc":"PPR repeat"
    },
    "PF01536":{
        "col":"255,255,255",
        "desc":"Adenosylmethionine decarboxylase"
    },
    "PF01537":{
        "col":"255,255,255",
        "desc":"Herpesvirus glycoprotein D/GG/GX domain"
    },
    "PF01538":{
        "col":"255,255,255",
        "desc":"Hepatitis C virus non-structural protein NS2"
    },
    "PF01539":{
        "col":"255,255,255",
        "desc":"Hepatitis C virus envelope glycoprotein E1"
    },
    "PF01540":{
        "col":"255,255,255",
        "desc":"Adhesin lipoprotein"
    },
    "PF01541":{
        "col":"77,220,57",
        "desc":"GIY-YIG catalytic domain"
    },
    "PF01542":{
        "col":"255,255,255",
        "desc":"Hepatitis C virus core protein"
    },
    "PF01543":{
        "col":"255,255,255",
        "desc":"Hepatitis C virus capsid protein"
    },
    "PF01544":{
        "col":"65,141,201",
        "desc":"CorA-like Mg2+ transporter protein"
    },
    "PF01545":{
        "col":"151,84,211",
        "desc":"Cation efflux family"
    },
    "PF01546":{
        "col":"88,213,108",
        "desc":"Peptidase family M20/M25/M40"
    },
    "PF01547":{
        "col":"195,119,75",
        "desc":"Bacterial extracellular solute-binding protein"
    },
    "PF01548":{
        "col":"59,200,207",
        "desc":"Transposase"
    },
    "PF01549":{
        "col":"255,255,255",
        "desc":"ShK domain-like"
    },
    "PF01551":{
        "col":"65,169,193",
        "desc":"Peptidase family M23"
    },
    "PF01552":{
        "col":"255,255,255",
        "desc":"Picornavirus 2B protein"
    },
    "PF01553":{
        "col":"87,176,216",
        "desc":"Acyltransferase"
    },
    "PF01554":{
        "col":"187,69,173",
        "desc":"MatE"
    },
    "PF01555":{
        "col":"54,198,162",
        "desc":"DNA methylase"
    },
    "PF01556":{
        "col":"97,143,214",
        "desc":"DnaJ C terminal domain"
    },
    "PF01557":{
        "col":"71,203,125",
        "desc":"Fumarylacetoacetate (FAA) hydrolase family"
    },
    "PF01558":{
        "col":"89,196,208",
        "desc":"Pyruvate ferredoxin/flavodoxin oxidoreductase"
    },
    "PF01559":{
        "col":"255,255,255",
        "desc":"Zein seed storage protein"
    },
    "PF01560":{
        "col":"255,255,255",
        "desc":"Hepatitis C virus non-structural protein E2/NS1"
    },
    "PF01561":{
        "col":"255,255,255",
        "desc":"Hantavirus glycoprotein G2"
    },
    "PF01562":{
        "col":"255,255,255",
        "desc":"Reprolysin family propeptide"
    },
    "PF01563":{
        "col":"255,255,255",
        "desc":"Alphavirus E3 glycoprotein"
    },
    "PF01564":{
        "col":"221,99,146",
        "desc":"Spermine/spermidine synthase domain"
    },
    "PF01565":{
        "col":"226,88,136",
        "desc":"FAD binding domain"
    },
    "PF01566":{
        "col":"155,80,205",
        "desc":"Natural resistance-associated macrophage protein"
    },
    "PF01567":{
        "col":"255,255,255",
        "desc":"Hantavirus glycoprotein G1"
    },
    "PF01568":{
        "col":"184,132,64",
        "desc":"Molydopterin dinucleotide binding domain"
    },
    "PF01569":{
        "col":"133,203,94",
        "desc":"PAP2 superfamily"
    },
    "PF01570":{
        "col":"255,255,255",
        "desc":"Flavivirus polyprotein propeptide"
    },
    "PF01571":{
        "col":"112,228,161",
        "desc":"Aminomethyltransferase folate-binding domain"
    },
    "PF01573":{
        "col":"255,255,255",
        "desc":"Bromovirus movement protein"
    },
    "PF01575":{
        "col":"218,129,86",
        "desc":"MaoC like domain"
    },
    "PF01576":{
        "col":"255,255,255",
        "desc":"Myosin tail"
    },
    "PF01577":{
        "col":"255,255,255",
        "desc":"Potyvirus P1 protease"
    },
    "PF01578":{
        "col":"209,148,97",
        "desc":"Cytochrome C assembly protein"
    },
    "PF01579":{
        "col":"255,255,255",
        "desc":"Domain of unknown function (DUF19)"
    },
    "PF01580":{
        "col":"89,224,173",
        "desc":"FtsK/SpoIIIE family"
    },
    "PF01581":{
        "col":"255,255,255",
        "desc":"FMRFamide related peptide family"
    },
    "PF01582":{
        "col":"219,220,68",
        "desc":"TIR domain"
    },
    "PF01583":{
        "col":"48,131,188",
        "desc":"Adenylylsulphate kinase"
    },
    "PF01584":{
        "col":"141,221,87",
        "desc":"CheW-like domain"
    },
    "PF01585":{
        "col":"255,255,255",
        "desc":"G-patch domain"
    },
    "PF01586":{
        "col":"255,255,255",
        "desc":"Myogenic Basic domain"
    },
    "PF01588":{
        "col":"192,51,118",
        "desc":"Putative tRNA binding domain"
    },
    "PF01589":{
        "col":"255,255,255",
        "desc":"Alphavirus E1 glycoprotein"
    },
    "PF01590":{
        "col":"86,203,59",
        "desc":"GAF domain"
    },
    "PF01591":{
        "col":"255,255,255",
        "desc":"6-phosphofructo-2-kinase"
    },
    "PF01592":{
        "col":"109,58,209",
        "desc":"NifU-like N terminal domain"
    },
    "PF01593":{
        "col":"184,74,52",
        "desc":"Flavin containing amine oxidoreductase"
    },
    "PF01594":{
        "col":"226,96,145",
        "desc":"AI-2E family transporter"
    },
    "PF01595":{
        "col":"76,67,187",
        "desc":"Domain of unknown function DUF21"
    },
    "PF01596":{
        "col":"168,187,48",
        "desc":"O-methyltransferase"
    },
    "PF01597":{
        "col":"77,190,144",
        "desc":"Glycine cleavage H-protein"
    },
    "PF01599":{
        "col":"255,255,255",
        "desc":"Ribosomal protein S27a"
    },
    "PF01600":{
        "col":"255,255,255",
        "desc":"Coronavirus S1 glycoprotein"
    },
    "PF01601":{
        "col":"255,255,255",
        "desc":"Coronavirus S2 glycoprotein"
    },
    "PF01602":{
        "col":"255,255,255",
        "desc":"Adaptin N terminal region"
    },
    "PF01603":{
        "col":"132,184,88",
        "desc":"Protein phosphatase 2A regulatory B subunit (B56 family)"
    },
    "PF01606":{
        "col":"255,255,255",
        "desc":"Arterivirus envelope protein"
    },
    "PF01607":{
        "col":"186,125,81",
        "desc":"Chitin binding Peritrophin-A domain"
    },
    "PF01608":{
        "col":"255,255,255",
        "desc":"I/LWEQ domain"
    },
    "PF01609":{
        "col":"229,102,99",
        "desc":"Transposase DDE domain"
    },
    "PF01610":{
        "col":"227,129,58",
        "desc":"Transposase"
    },
    "PF01611":{
        "col":"255,255,255",
        "desc":"Filovirus glycoprotein"
    },
    "PF01612":{
        "col":"222,60,61",
        "desc":"3'-5' exonuclease"
    },
    "PF01613":{
        "col":"107,197,222",
        "desc":"Flavin reductase like domain"
    },
    "PF01614":{
        "col":"58,93,180",
        "desc":"Bacterial transcriptional regulator"
    },
    "PF01616":{
        "col":"255,255,255",
        "desc":"Orbivirus NS3"
    },
    "PF01617":{
        "col":"255,255,255",
        "desc":"Surface antigen"
    },
    "PF01618":{
        "col":"255,255,255",
        "desc":"MotA/TolQ/ExbB proton channel family"
    },
    "PF01619":{
        "col":"103,199,72",
        "desc":"Proline dehydrogenase"
    },
    "PF01620":{
        "col":"255,255,255",
        "desc":"Ribonuclease (pollen allergen)"
    },
    "PF01621":{
        "col":"255,255,255",
        "desc":"Cell fusion glycoprotein K"
    },
    "PF01623":{
        "col":"255,255,255",
        "desc":"Carlavirus putative nucleic acid binding protein"
    },
    "PF01624":{
        "col":"208,180,91",
        "desc":"MutS domain I"
    },
    "PF01625":{
        "col":"201,74,176",
        "desc":"Peptide methionine sulfoxide reductase"
    },
    "PF01627":{
        "col":"255,255,255",
        "desc":"Hpt domain"
    },
    "PF01628":{
        "col":"255,255,255",
        "desc":"HrcA protein C terminal domain"
    },
    "PF01629":{
        "col":"255,255,255",
        "desc":"Domain of unknown function DUF22"
    },
    "PF01630":{
        "col":"255,255,255",
        "desc":"Hyaluronidase"
    },
    "PF01632":{
        "col":"87,201,54",
        "desc":"Ribosomal protein L35"
    },
    "PF01633":{
        "col":"211,229,96",
        "desc":"Choline/ethanolamine kinase"
    },
    "PF01634":{
        "col":"212,55,174",
        "desc":"ATP phosphoribosyltransferase"
    },
    "PF01635":{
        "col":"255,255,255",
        "desc":"Coronavirus M matrix/glycoprotein"
    },
    "PF01636":{
        "col":"106,220,228",
        "desc":"Phosphotransferase enzyme family"
    },
    "PF01637":{
        "col":"255,255,255",
        "desc":"ATPase domain predominantly from Archaea"
    },
    "PF01638":{
        "col":"91,150,227",
        "desc":"HxlR-like helix-turn-helix"
    },
    "PF01639":{
        "col":"255,255,255",
        "desc":"Viral family 110"
    },
    "PF01640":{
        "col":"255,255,255",
        "desc":"Peptidase C10 family"
    },
    "PF01641":{
        "col":"192,99,202",
        "desc":"SelR domain"
    },
    "PF01642":{
        "col":"67,86,223",
        "desc":"Methylmalonyl-CoA mutase"
    },
    "PF01643":{
        "col":"255,255,255",
        "desc":"Acyl-ACP thioesterase"
    },
    "PF01644":{
        "col":"255,255,255",
        "desc":"Chitin synthase"
    },
    "PF01645":{
        "col":"97,123,226",
        "desc":"Conserved region in glutamate synthase"
    },
    "PF01646":{
        "col":"255,255,255",
        "desc":"Herpes virus proteins UL24 and UL76"
    },
    "PF01648":{
        "col":"85,184,135",
        "desc":"4'-phosphopantetheinyl transferase superfamily"
    },
    "PF01649":{
        "col":"198,77,61",
        "desc":"Ribosomal protein S20"
    },
    "PF01650":{
        "col":"195,162,84",
        "desc":"Peptidase C13 family"
    },
    "PF01652":{
        "col":"90,67,208",
        "desc":"Eukaryotic initiation factor 4E"
    },
    "PF01653":{
        "col":"49,184,68",
        "desc":"NAD-dependent DNA ligase adenylation domain"
    },
    "PF01654":{
        "col":"64,127,201",
        "desc":"Cytochrome bd terminal oxidase subunit I"
    },
    "PF01655":{
        "col":"255,255,255",
        "desc":"Ribosomal protein L32"
    },
    "PF01656":{
        "col":"143,82,224",
        "desc":"CobQ/CobB/MinD/ParA nucleotide binding domain"
    },
    "PF01657":{
        "col":"255,255,255",
        "desc":"Salt stress response/antifungal"
    },
    "PF01658":{
        "col":"206,100,116",
        "desc":"Myo-inositol-1-phosphate synthase"
    },
    "PF01659":{
        "col":"255,255,255",
        "desc":"Luteovirus putative VPg genome linked protein"
    },
    "PF01660":{
        "col":"255,255,255",
        "desc":"Viral methyltransferase"
    },
    "PF01661":{
        "col":"65,211,62",
        "desc":"Macro domain"
    },
    "PF01663":{
        "col":"178,65,158",
        "desc":"Type I phosphodiesterase / nucleotide pyrophosphatase"
    },
    "PF01664":{
        "col":"255,255,255",
        "desc":"Reovirus viral attachment protein sigma 1"
    },
    "PF01665":{
        "col":"255,255,255",
        "desc":"Rotavirus non-structural protein NSP3"
    },
    "PF01666":{
        "col":"255,255,255",
        "desc":"DX module"
    },
    "PF01667":{
        "col":"68,222,88",
        "desc":"Ribosomal protein S27"
    },
    "PF01668":{
        "col":"188,55,143",
        "desc":"SmpB protein"
    },
    "PF01669":{
        "col":"255,255,255",
        "desc":"Myelin basic protein"
    },
    "PF01670":{
        "col":"214,54,209",
        "desc":"Glycosyl hydrolase family 12"
    },
    "PF01671":{
        "col":"255,255,255",
        "desc":"African swine fever virus multigene family 360 protein"
    },
    "PF01672":{
        "col":"255,255,255",
        "desc":"Putative plasmid partition protein"
    },
    "PF01673":{
        "col":"255,255,255",
        "desc":"Herpesvirus putative major envelope glycoprotein"
    },
    "PF01674":{
        "col":"176,191,89",
        "desc":"Lipase (class 2)"
    },
    "PF01676":{
        "col":"138,204,83",
        "desc":"Metalloenzyme superfamily"
    },
    "PF01677":{
        "col":"255,255,255",
        "desc":"Herpesvirus UL7 like"
    },
    "PF01678":{
        "col":"111,196,62",
        "desc":"Diaminopimelate epimerase"
    },
    "PF01679":{
        "col":"255,255,255",
        "desc":"Proteolipid membrane potential modulator"
    },
    "PF01680":{
        "col":"92,196,180",
        "desc":"SOR/SNZ family"
    },
    "PF01681":{
        "col":"255,255,255",
        "desc":"C6 domain"
    },
    "PF01682":{
        "col":"255,255,255",
        "desc":"DB module"
    },
    "PF01683":{
        "col":"255,255,255",
        "desc":"EB module"
    },
    "PF01684":{
        "col":"255,255,255",
        "desc":"ET module"
    },
    "PF01686":{
        "col":"255,255,255",
        "desc":"Adenovirus penton base protein"
    },
    "PF01687":{
        "col":"57,209,217",
        "desc":"Riboflavin kinase"
    },
    "PF01688":{
        "col":"255,255,255",
        "desc":"Alphaherpesvirus glycoprotein I"
    },
    "PF01690":{
        "col":"255,255,255",
        "desc":"Potato leaf roll virus readthrough protein"
    },
    "PF01691":{
        "col":"255,255,255",
        "desc":"Adenovirus E1B 19K protein / small t-antigen"
    },
    "PF01692":{
        "col":"255,255,255",
        "desc":"Paramyxovirus non-structural protein C"
    },
    "PF01693":{
        "col":"255,255,255",
        "desc":"Caulimovirus viroplasmin"
    },
    "PF01694":{
        "col":"210,72,145",
        "desc":"Rhomboid family"
    },
    "PF01695":{
        "col":"205,68,192",
        "desc":"IstB-like ATP binding protein"
    },
    "PF01696":{
        "col":"255,255,255",
        "desc":"Adenovirus EB1 55K protein / large t-antigen"
    },
    "PF01697":{
        "col":"255,255,255",
        "desc":"Glycosyltransferase family 92"
    },
    "PF01698":{
        "col":"255,255,255",
        "desc":"Floricaula / Leafy protein SAM domain"
    },
    "PF01699":{
        "col":"64,189,136",
        "desc":"Sodium/calcium exchanger protein"
    },
    "PF01700":{
        "col":"255,255,255",
        "desc":"Orbivirus VP3 (T2) protein"
    },
    "PF01701":{
        "col":"255,255,255",
        "desc":"Photosystem I reaction centre subunit IX / PsaJ"
    },
    "PF01702":{
        "col":"61,158,187",
        "desc":"Queuine tRNA-ribosyltransferase"
    },
    "PF01704":{
        "col":"202,66,68",
        "desc":"UTP--glucose-1-phosphate uridylyltransferase"
    },
    "PF01705":{
        "col":"255,255,255",
        "desc":"CX module"
    },
    "PF01706":{
        "col":"255,255,255",
        "desc":"FliG C-terminal domain"
    },
    "PF01707":{
        "col":"255,255,255",
        "desc":"Peptidase family C9"
    },
    "PF01708":{
        "col":"255,255,255",
        "desc":"Geminivirus putative movement protein"
    },
    "PF01709":{
        "col":"192,221,81",
        "desc":"Transcriptional regulator"
    },
    "PF01710":{
        "col":"255,255,255",
        "desc":"Transposase"
    },
    "PF01712":{
        "col":"68,190,77",
        "desc":"Deoxynucleoside kinase"
    },
    "PF01713":{
        "col":"183,72,146",
        "desc":"Smr domain"
    },
    "PF01715":{
        "col":"211,87,157",
        "desc":"IPP transferase"
    },
    "PF01716":{
        "col":"255,255,255",
        "desc":"Manganese-stabilising protein / photosystem II polypeptide"
    },
    "PF01717":{
        "col":"163,221,87",
        "desc":"Cobalamin-independent synthase, Catalytic domain"
    },
    "PF01718":{
        "col":"255,255,255",
        "desc":"Orbivirus non-structural protein NS1, or hydrophobic tubular protein"
    },
    "PF01719":{
        "col":"85,228,225",
        "desc":"Plasmid replication protein"
    },
    "PF01721":{
        "col":"73,187,108",
        "desc":"Class II bacteriocin"
    },
    "PF01722":{
        "col":"60,203,119",
        "desc":"BolA-like protein"
    },
    "PF01723":{
        "col":"255,255,255",
        "desc":"Chorion protein"
    },
    "PF01724":{
        "col":"104,61,184",
        "desc":"Domain of unknown function DUF29"
    },
    "PF01725":{
        "col":"76,199,61",
        "desc":"Ham1 family"
    },
    "PF01726":{
        "col":"210,53,189",
        "desc":"LexA DNA binding domain"
    },
    "PF01728":{
        "col":"255,255,255",
        "desc":"FtsJ-like methyltransferase"
    },
    "PF01729":{
        "col":"89,196,148",
        "desc":"Quinolinate phosphoribosyl transferase, C-terminal domain"
    },
    "PF01730":{
        "col":"149,214,61",
        "desc":"UreF"
    },
    "PF01731":{
        "col":"255,255,255",
        "desc":"Arylesterase"
    },
    "PF01732":{
        "col":"255,255,255",
        "desc":"Putative peptidase (DUF31)"
    },
    "PF01733":{
        "col":"255,255,255",
        "desc":"Nucleoside transporter"
    },
    "PF01734":{
        "col":"200,132,98",
        "desc":"Patatin-like phospholipase"
    },
    "PF01735":{
        "col":"255,255,255",
        "desc":"Lysophospholipase catalytic domain"
    },
    "PF01736":{
        "col":"255,255,255",
        "desc":"Polyomavirus agnoprotein"
    },
    "PF01737":{
        "col":"255,255,255",
        "desc":"YCF9"
    },
    "PF01738":{
        "col":"188,185,48",
        "desc":"Dienelactone hydrolase family"
    },
    "PF01739":{
        "col":"193,68,57",
        "desc":"CheR methyltransferase, SAM binding domain"
    },
    "PF01740":{
        "col":"219,58,116",
        "desc":"STAS domain"
    },
    "PF01741":{
        "col":"197,106,59",
        "desc":"Large-conductance mechanosensitive channel, MscL"
    },
    "PF01742":{
        "col":"255,255,255",
        "desc":"Clostridial neurotoxin zinc protease"
    },
    "PF01743":{
        "col":"216,132,105",
        "desc":"Poly A polymerase head domain"
    },
    "PF01744":{
        "col":"255,255,255",
        "desc":"GLTT repeat (6 copies)"
    },
    "PF01745":{
        "col":"255,255,255",
        "desc":"Isopentenyl transferase"
    },
    "PF01746":{
        "col":"69,212,172",
        "desc":"tRNA (Guanine-1)-methyltransferase"
    },
    "PF01747":{
        "col":"255,255,255",
        "desc":"ATP-sulfurylase"
    },
    "PF01749":{
        "col":"255,255,255",
        "desc":"Importin beta binding domain"
    },
    "PF01750":{
        "col":"67,142,190",
        "desc":"Hydrogenase maturation protease"
    },
    "PF01751":{
        "col":"95,212,145",
        "desc":"Toprim domain"
    },
    "PF01752":{
        "col":"185,59,54",
        "desc":"Collagenase"
    },
    "PF01753":{
        "col":"119,78,198",
        "desc":"MYND finger"
    },
    "PF01754":{
        "col":"199,50,178",
        "desc":"A20-like zinc finger"
    },
    "PF01755":{
        "col":"71,196,156",
        "desc":"Glycosyltransferase family 25 (LPS biosynthesis protein)"
    },
    "PF01756":{
        "col":"160,60,188",
        "desc":"Acyl-CoA oxidase"
    },
    "PF01757":{
        "col":"50,152,200",
        "desc":"Acyltransferase family"
    },
    "PF01758":{
        "col":"139,96,196",
        "desc":"Sodium Bile acid symporter family"
    },
    "PF01759":{
        "col":"255,255,255",
        "desc":"UNC-6/NTR/C345C module"
    },
    "PF01761":{
        "col":"150,62,180",
        "desc":"3-dehydroquinate synthase"
    },
    "PF01762":{
        "col":"255,255,255",
        "desc":"Galactosyltransferase"
    },
    "PF01763":{
        "col":"255,255,255",
        "desc":"Herpesvirus UL6 like"
    },
    "PF01764":{
        "col":"228,97,85",
        "desc":"Lipase (class 3)"
    },
    "PF01765":{
        "col":"255,255,255",
        "desc":"Ribosome recycling factor"
    },
    "PF01766":{
        "col":"255,255,255",
        "desc":"Birnavirus VP2 protein"
    },
    "PF01767":{
        "col":"255,255,255",
        "desc":"Birnavirus VP3 protein"
    },
    "PF01768":{
        "col":"255,255,255",
        "desc":"Birnavirus VP4 protein"
    },
    "PF01769":{
        "col":"55,87,223",
        "desc":"Divalent cation transporter"
    },
    "PF01770":{
        "col":"255,255,255",
        "desc":"Reduced folate carrier"
    },
    "PF01771":{
        "col":"255,255,255",
        "desc":"Herpesvirus alkaline exonuclease"
    },
    "PF01773":{
        "col":"127,66,183",
        "desc":"Na+ dependent nucleoside transporter N-terminus"
    },
    "PF01774":{
        "col":"188,47,117",
        "desc":"UreD urease accessory protein"
    },
    "PF01775":{
        "col":"255,255,255",
        "desc":"Ribosomal proteins 50S-L18Ae/60S-L20/60S-L18A"
    },
    "PF01776":{
        "col":"255,255,255",
        "desc":"Ribosomal L22e protein family"
    },
    "PF01777":{
        "col":"255,255,255",
        "desc":"Ribosomal L27e protein family"
    },
    "PF01778":{
        "col":"255,255,255",
        "desc":"Ribosomal L28e protein family"
    },
    "PF01779":{
        "col":"255,255,255",
        "desc":"Ribosomal L29e protein family"
    },
    "PF01780":{
        "col":"255,255,255",
        "desc":"Ribosomal L37ae protein family"
    },
    "PF01781":{
        "col":"255,255,255",
        "desc":"Ribosomal L38e protein family"
    },
    "PF01782":{
        "col":"203,57,98",
        "desc":"RimM N-terminal domain"
    },
    "PF01783":{
        "col":"54,205,64",
        "desc":"Ribosomal L32p protein family"
    },
    "PF01784":{
        "col":"221,59,107",
        "desc":"NIF3 (NGG1p interacting factor 3)"
    },
    "PF01785":{
        "col":"255,255,255",
        "desc":"Closterovirus coat protein"
    },
    "PF01786":{
        "col":"255,255,255",
        "desc":"Alternative oxidase"
    },
    "PF01787":{
        "col":"255,255,255",
        "desc":"Ilarvirus coat protein"
    },
    "PF01788":{
        "col":"255,255,255",
        "desc":"PsbJ"
    },
    "PF01789":{
        "col":"71,117,197",
        "desc":"PsbP"
    },
    "PF01790":{
        "col":"140,56,206",
        "desc":"Prolipoprotein diacylglyceryl transferase"
    },
    "PF01791":{
        "col":"151,59,198",
        "desc":"DeoC/LacD family aldolase"
    },
    "PF01793":{
        "col":"255,255,255",
        "desc":"Glycolipid 2-alpha-mannosyltransferase"
    },
    "PF01794":{
        "col":"64,69,204",
        "desc":"Ferric reductase like transmembrane component"
    },
    "PF01795":{
        "col":"57,116,220",
        "desc":"MraW methylase family"
    },
    "PF01796":{
        "col":"76,159,198",
        "desc":"DUF35 OB-fold domain, acyl-CoA-associated"
    },
    "PF01797":{
        "col":"198,164,60",
        "desc":"Transposase IS200 like"
    },
    "PF01798":{
        "col":"83,198,163",
        "desc":"snoRNA binding domain, fibrillarin"
    },
    "PF01799":{
        "col":"67,193,124",
        "desc":"[2Fe-2S] binding domain"
    },
    "PF01801":{
        "col":"255,255,255",
        "desc":"Cytomegalovirus glycoprotein L"
    },
    "PF01802":{
        "col":"255,255,255",
        "desc":"Herpesvirus VP23 like capsid protein"
    },
    "PF01803":{
        "col":"255,255,255",
        "desc":"LIM-domain binding protein"
    },
    "PF01804":{
        "col":"62,133,186",
        "desc":"Penicillin amidase"
    },
    "PF01805":{
        "col":"64,184,118",
        "desc":"Surp module"
    },
    "PF01806":{
        "col":"255,255,255",
        "desc":"Paramyxovirinae P phosphoprotein C-terminal region"
    },
    "PF01807":{
        "col":"76,201,77",
        "desc":"CHC2 zinc finger"
    },
    "PF01808":{
        "col":"212,188,65",
        "desc":"AICARFT/IMPCHase bienzyme"
    },
    "PF01809":{
        "col":"189,106,53",
        "desc":"Haemolytic domain"
    },
    "PF01810":{
        "col":"198,75,167",
        "desc":"LysE type translocator"
    },
    "PF01812":{
        "col":"201,76,201",
        "desc":"5-formyltetrahydrofolate cyclo-ligase family"
    },
    "PF01813":{
        "col":"255,255,255",
        "desc":"ATP synthase subunit D"
    },
    "PF01814":{
        "col":"120,91,227",
        "desc":"Hemerythrin HHE cation binding domain"
    },
    "PF01815":{
        "col":"255,255,255",
        "desc":"Rop protein"
    },
    "PF01816":{
        "col":"194,66,105",
        "desc":"Leucine rich repeat variant"
    },
    "PF01817":{
        "col":"118,210,66",
        "desc":"Chorismate mutase type II"
    },
    "PF01818":{
        "col":"255,255,255",
        "desc":"Bacteriophage translational regulator"
    },
    "PF01819":{
        "col":"255,255,255",
        "desc":"Levivirus coat protein"
    },
    "PF01820":{
        "col":"55,160,179",
        "desc":"D-ala D-ala ligase N-terminus"
    },
    "PF01821":{
        "col":"255,255,255",
        "desc":"Anaphylotoxin-like domain"
    },
    "PF01822":{
        "col":"255,255,255",
        "desc":"WSC domain"
    },
    "PF01823":{
        "col":"255,255,255",
        "desc":"MAC/Perforin domain"
    },
    "PF01824":{
        "col":"255,255,255",
        "desc":"MatK/TrnK amino terminal region"
    },
    "PF01825":{
        "col":"255,255,255",
        "desc":"GPCR proteolysis site, GPS, motif"
    },
    "PF01826":{
        "col":"255,255,255",
        "desc":"Trypsin Inhibitor like cysteine rich domain"
    },
    "PF01827":{
        "col":"255,255,255",
        "desc":"FTH domain"
    },
    "PF01828":{
        "col":"255,255,255",
        "desc":"Peptidase A4 family"
    },
    "PF01829":{
        "col":"255,255,255",
        "desc":"Peptidase A6 family"
    },
    "PF01830":{
        "col":"255,255,255",
        "desc":"Peptidase C7 family"
    },
    "PF01831":{
        "col":"255,255,255",
        "desc":"Peptidase C16 family"
    },
    "PF01832":{
        "col":"170,195,97",
        "desc":"Mannosyl-glycoprotein endo-beta-N-acetylglucosaminidase"
    },
    "PF01833":{
        "col":"194,198,96",
        "desc":"IPT/TIG domain"
    },
    "PF01834":{
        "col":"255,255,255",
        "desc":"XRCC1 N terminal domain"
    },
    "PF01835":{
        "col":"255,255,255",
        "desc":"MG2 domain"
    },
    "PF01837":{
        "col":"255,255,255",
        "desc":"Homocysteine biosynthesis enzyme, sulfur-incorporation"
    },
    "PF01839":{
        "col":"84,217,101",
        "desc":"FG-GAP repeat"
    },
    "PF01840":{
        "col":"255,255,255",
        "desc":"TCL1/MTCP1 family"
    },
    "PF01841":{
        "col":"208,223,79",
        "desc":"Transglutaminase-like superfamily"
    },
    "PF01842":{
        "col":"67,209,69",
        "desc":"ACT domain"
    },
    "PF01843":{
        "col":"255,255,255",
        "desc":"DIL domain"
    },
    "PF01844":{
        "col":"118,184,79",
        "desc":"HNH endonuclease"
    },
    "PF01845":{
        "col":"255,255,255",
        "desc":"CcdB protein"
    },
    "PF01846":{
        "col":"255,255,255",
        "desc":"FF domain"
    },
    "PF01847":{
        "col":"255,255,255",
        "desc":"VHL beta domain"
    },
    "PF01848":{
        "col":"255,255,255",
        "desc":"Hok/gef family"
    },
    "PF01849":{
        "col":"255,255,255",
        "desc":"NAC domain"
    },
    "PF01850":{
        "col":"91,217,126",
        "desc":"PIN domain"
    },
    "PF01851":{
        "col":"255,255,255",
        "desc":"Proteasome/cyclosome repeat"
    },
    "PF01852":{
        "col":"180,78,139",
        "desc":"START domain"
    },
    "PF01853":{
        "col":"255,255,255",
        "desc":"MOZ/SAS family"
    },
    "PF01855":{
        "col":"146,196,83",
        "desc":"Pyruvate flavodoxin/ferredoxin oxidoreductase, thiamine diP-bdg"
    },
    "PF01856":{
        "col":"255,255,255",
        "desc":"Helicobacter outer membrane protein"
    },
    "PF01857":{
        "col":"255,255,255",
        "desc":"Retinoblastoma-associated protein B domain"
    },
    "PF01858":{
        "col":"255,255,255",
        "desc":"Retinoblastoma-associated protein A domain"
    },
    "PF01861":{
        "col":"179,207,90",
        "desc":"Protein of unknown function DUF43"
    },
    "PF01862":{
        "col":"255,255,255",
        "desc":"Pyruvoyl-dependent arginine decarboxylase (PvlArgDC)"
    },
    "PF01863":{
        "col":"89,185,141",
        "desc":"Protein of unknown function DUF45"
    },
    "PF01864":{
        "col":"255,255,255",
        "desc":"CDP-archaeol synthase"
    },
    "PF01865":{
        "col":"66,161,229",
        "desc":"Protein of unknown function DUF47"
    },
    "PF01866":{
        "col":"255,255,255",
        "desc":"Putative diphthamide synthesis protein"
    },
    "PF01867":{
        "col":"84,220,92",
        "desc":"CRISPR associated protein Cas1"
    },
    "PF01868":{
        "col":"255,255,255",
        "desc":"Domain of unknown function UPF0086"
    },
    "PF01869":{
        "col":"204,121,66",
        "desc":"BadF/BadG/BcrA/BcrD ATPase family"
    },
    "PF01870":{
        "col":"255,255,255",
        "desc":"Archaeal holliday junction resolvase (hjc)"
    },
    "PF01871":{
        "col":"112,75,190",
        "desc":"AMMECR1"
    },
    "PF01872":{
        "col":"225,80,120",
        "desc":"RibD C-terminal domain"
    },
    "PF01873":{
        "col":"255,255,255",
        "desc":"Domain found in IF2B/IF5"
    },
    "PF01874":{
        "col":"255,255,255",
        "desc":"ATP:dephospho-CoA triphosphoribosyl transferase"
    },
    "PF01875":{
        "col":"255,255,255",
        "desc":"Memo-like protein"
    },
    "PF01876":{
        "col":"255,255,255",
        "desc":"RNase P subunit p30"
    },
    "PF01877":{
        "col":"255,255,255",
        "desc":"RNA binding"
    },
    "PF01878":{
        "col":"255,255,255",
        "desc":"EVE domain"
    },
    "PF01880":{
        "col":"255,255,255",
        "desc":"Desulfoferrodoxin"
    },
    "PF01881":{
        "col":"255,255,255",
        "desc":"CRISPR associated protein Cas6"
    },
    "PF01882":{
        "col":"190,218,84",
        "desc":"Protein of unknown function DUF58"
    },
    "PF01883":{
        "col":"171,209,57",
        "desc":"Iron-sulfur cluster assembly protein"
    },
    "PF01884":{
        "col":"118,57,187",
        "desc":"PcrB family"
    },
    "PF01885":{
        "col":"183,64,169",
        "desc":"RNA 2'-phosphotransferase, Tpt1 / KptA family"
    },
    "PF01886":{
        "col":"255,255,255",
        "desc":"Protein of unknown function DUF61"
    },
    "PF01887":{
        "col":"103,77,209",
        "desc":"S-adenosyl-l-methionine hydroxide adenosyltransferase"
    },
    "PF01888":{
        "col":"62,227,171",
        "desc":"CbiD"
    },
    "PF01889":{
        "col":"255,255,255",
        "desc":"Membrane protein of unknown function DUF63"
    },
    "PF01890":{
        "col":"215,171,76",
        "desc":"Cobalamin synthesis G C-terminus"
    },
    "PF01891":{
        "col":"84,193,129",
        "desc":"Cobalt uptake substrate-specific transmembrane region"
    },
    "PF01893":{
        "col":"255,255,255",
        "desc":"Uncharacterised protein family UPF0058"
    },
    "PF01894":{
        "col":"101,99,228",
        "desc":"Uncharacterised protein family UPF0047"
    },
    "PF01895":{
        "col":"88,153,182",
        "desc":"PhoU domain"
    },
    "PF01896":{
        "col":"63,211,191",
        "desc":"DNA primase small subunit"
    },
    "PF01899":{
        "col":"77,64,195",
        "desc":"Na+/H+ ion antiporter subunit"
    },
    "PF01900":{
        "col":"255,255,255",
        "desc":"Rpp14/Pop5 family"
    },
    "PF01901":{
        "col":"255,255,255",
        "desc":"Putative O-antigen polymerase"
    },
    "PF01902":{
        "col":"255,255,255",
        "desc":"Diphthamide synthase"
    },
    "PF01903":{
        "col":"93,58,208",
        "desc":"CbiX"
    },
    "PF01904":{
        "col":"63,151,204",
        "desc":"Protein of unknown function DUF72"
    },
    "PF01905":{
        "col":"255,255,255",
        "desc":"CRISPR-associated negative auto-regulator DevR/Csa2"
    },
    "PF01906":{
        "col":"61,192,177",
        "desc":"Putative heavy-metal-binding"
    },
    "PF01907":{
        "col":"255,255,255",
        "desc":"Ribosomal protein L37e"
    },
    "PF01909":{
        "col":"55,187,183",
        "desc":"Nucleotidyltransferase domain"
    },
    "PF01910":{
        "col":"201,146,71",
        "desc":"Thiamine-binding protein"
    },
    "PF01912":{
        "col":"98,211,81",
        "desc":"eIF-6 family"
    },
    "PF01913":{
        "col":"255,255,255",
        "desc":"Formylmethanofuran-tetrahydromethanopterin formyltransferase"
    },
    "PF01914":{
        "col":"183,65,84",
        "desc":"MarC family integral membrane protein"
    },
    "PF01915":{
        "col":"181,96,75",
        "desc":"Glycosyl hydrolase family 3 C-terminal domain"
    },
    "PF01916":{
        "col":"255,255,255",
        "desc":"Deoxyhypusine synthase"
    },
    "PF01917":{
        "col":"255,255,255",
        "desc":"Archaebacterial flagellin"
    },
    "PF01918":{
        "col":"255,255,255",
        "desc":"Alba"
    },
    "PF01920":{
        "col":"255,255,255",
        "desc":"Prefoldin subunit"
    },
    "PF01921":{
        "col":"59,200,51",
        "desc":"tRNA synthetases class I (K)"
    },
    "PF01922":{
        "col":"255,255,255",
        "desc":"SRP19 protein"
    },
    "PF01923":{
        "col":"53,94,194",
        "desc":"Cobalamin adenosyltransferase"
    },
    "PF01924":{
        "col":"68,196,130",
        "desc":"Hydrogenase formation hypA family"
    },
    "PF01925":{
        "col":"105,203,95",
        "desc":"Sulfite exporter TauE/SafE"
    },
    "PF01926":{
        "col":"105,180,226",
        "desc":"50S ribosome-binding GTPase"
    },
    "PF01927":{
        "col":"206,163,85",
        "desc":"Mut7-C RNAse domain"
    },
    "PF01928":{
        "col":"184,209,78",
        "desc":"CYTH domain"
    },
    "PF01929":{
        "col":"255,255,255",
        "desc":"Ribosomal protein L14"
    },
    "PF01930":{
        "col":"72,214,157",
        "desc":"Domain of unknown function DUF83"
    },
    "PF01931":{
        "col":"255,255,255",
        "desc":"Protein of unknown function DUF84"
    },
    "PF01933":{
        "col":"163,205,51",
        "desc":"Uncharacterised protein family UPF0052"
    },
    "PF01934":{
        "col":"66,222,169",
        "desc":"Protein of unknown function DUF86"
    },
    "PF01935":{
        "col":"212,130,95",
        "desc":"Domain of unknown function DUF87"
    },
    "PF01936":{
        "col":"215,71,199",
        "desc":"NYN domain"
    },
    "PF01937":{
        "col":"214,160,106",
        "desc":"Protein of unknown function DUF89"
    },
    "PF01938":{
        "col":"57,121,198",
        "desc":"TRAM domain"
    },
    "PF01939":{
        "col":"188,51,193",
        "desc":"Endonuclease NucS"
    },
    "PF01940":{
        "col":"255,255,255",
        "desc":"Integral membrane protein DUF92"
    },
    "PF01941":{
        "col":"161,214,63",
        "desc":"S-adenosylmethionine synthetase (AdoMet synthetase)"
    },
    "PF01943":{
        "col":"71,213,101",
        "desc":"Polysaccharide biosynthesis protein"
    },
    "PF01944":{
        "col":"96,132,207",
        "desc":"Stage II sporulation protein M"
    },
    "PF01946":{
        "col":"255,255,255",
        "desc":"Thi4 family"
    },
    "PF01947":{
        "col":"200,80,201",
        "desc":"Protein of unknown function (DUF98)"
    },
    "PF01948":{
        "col":"255,255,255",
        "desc":"Aspartate carbamoyltransferase regulatory chain, allosteric domain"
    },
    "PF01949":{
        "col":"255,255,255",
        "desc":"Protein of unknown function DUF99"
    },
    "PF01950":{
        "col":"255,255,255",
        "desc":"Fructose-1,6-bisphosphatase"
    },
    "PF01951":{
        "col":"255,255,255",
        "desc":"Archease protein family (MTH1598/TM1083)"
    },
    "PF01954":{
        "col":"255,255,255",
        "desc":"Protein of unknown function DUF104"
    },
    "PF01955":{
        "col":"99,185,47",
        "desc":"Adenosylcobinamide amidohydrolase"
    },
    "PF01956":{
        "col":"72,209,161",
        "desc":"Integral membrane protein DUF106"
    },
    "PF01957":{
        "col":"90,229,87",
        "desc":"NfeD-like C-terminal, partner-binding"
    },
    "PF01958":{
        "col":"161,227,84",
        "desc":"Domain of unknown function DUF108"
    },
    "PF01959":{
        "col":"199,181,86",
        "desc":"3-dehydroquinate synthase (EC 4.6.1.3)"
    },
    "PF01960":{
        "col":"81,120,181",
        "desc":"ArgJ family"
    },
    "PF01963":{
        "col":"255,255,255",
        "desc":"TraB family"
    },
    "PF01964":{
        "col":"195,97,107",
        "desc":"Radical SAM ThiC family"
    },
    "PF01965":{
        "col":"66,224,145",
        "desc":"DJ-1/PfpI family"
    },
    "PF01966":{
        "col":"92,193,119",
        "desc":"HD domain"
    },
    "PF01967":{
        "col":"81,126,206",
        "desc":"MoaC family"
    },
    "PF01968":{
        "col":"126,186,91",
        "desc":"Hydantoinase/oxoprolinase"
    },
    "PF01969":{
        "col":"171,97,208",
        "desc":"Protein of unknown function DUF111"
    },
    "PF01970":{
        "col":"202,54,202",
        "desc":"Tripartite tricarboxylate transporter TctA family"
    },
    "PF01972":{
        "col":"255,255,255",
        "desc":"Serine dehydrogenase proteinase"
    },
    "PF01973":{
        "col":"255,255,255",
        "desc":"Protein of unknown function DUF115"
    },
    "PF01974":{
        "col":"255,255,255",
        "desc":"tRNA intron endonuclease, catalytic C-terminal domain"
    },
    "PF01975":{
        "col":"55,201,204",
        "desc":"Survival protein SurE"
    },
    "PF01976":{
        "col":"255,255,255",
        "desc":"Protein of unknown function DUF116"
    },
    "PF01977":{
        "col":"124,53,196",
        "desc":"3-octaprenyl-4-hydroxybenzoate carboxy-lyase"
    },
    "PF01978":{
        "col":"175,92,191",
        "desc":"Sugar-specific transcriptional regulator TrmB"
    },
    "PF01979":{
        "col":"210,93,184",
        "desc":"Amidohydrolase family"
    },
    "PF01980":{
        "col":"51,82,185",
        "desc":"Uncharacterised protein family UPF0066"
    },
    "PF01981":{
        "col":"140,74,189",
        "desc":"Peptidyl-tRNA hydrolase PTH2"
    },
    "PF01982":{
        "col":"255,255,255",
        "desc":"Domain of unknown function DUF120"
    },
    "PF01983":{
        "col":"181,97,82",
        "desc":"Guanylyl transferase CofC like"
    },
    "PF01984":{
        "col":"255,255,255",
        "desc":"Double-stranded DNA-binding domain"
    },
    "PF01985":{
        "col":"255,255,255",
        "desc":"CRS1 / YhbY (CRM) domain"
    },
    "PF01986":{
        "col":"255,255,255",
        "desc":"Domain of unknown function DUF123"
    },
    "PF01987":{
        "col":"186,55,82",
        "desc":"Mitochondrial biogenesis AIM24"
    },
    "PF01988":{
        "col":"223,222,68",
        "desc":"VIT family"
    },
    "PF01989":{
        "col":"255,255,255",
        "desc":"Protein of unknown function DUF126"
    },
    "PF01990":{
        "col":"255,255,255",
        "desc":"ATP synthase (F/14-kDa) subunit"
    },
    "PF01991":{
        "col":"255,255,255",
        "desc":"ATP synthase (E/31 kDa) subunit"
    },
    "PF01992":{
        "col":"255,255,255",
        "desc":"ATP synthase (C/AC39) subunit"
    },
    "PF01993":{
        "col":"255,255,255",
        "desc":"methylene-5,6,7,8-tetrahydromethanopterin dehydrogenase"
    },
    "PF01994":{
        "col":"255,255,255",
        "desc":"tRNA ribose 2'-O-methyltransferase, aTrm56"
    },
    "PF01995":{
        "col":"255,255,255",
        "desc":"Domain of unknown function DUF128"
    },
    "PF01996":{
        "col":"204,75,167",
        "desc":"F420-0:Gamma-glutamyl ligase"
    },
    "PF01997":{
        "col":"255,255,255",
        "desc":"Translin family"
    },
    "PF01998":{
        "col":"255,255,255",
        "desc":"Protein of unknown function DUF131"
    },
    "PF02001":{
        "col":"255,255,255",
        "desc":"Protein of unknown function  DUF134"
    },
    "PF02002":{
        "col":"255,255,255",
        "desc":"TFIIE alpha subunit"
    },
    "PF02005":{
        "col":"255,255,255",
        "desc":"N2,N2-dimethylguanosine tRNA methyltransferase"
    },
    "PF02006":{
        "col":"255,255,255",
        "desc":"Phosphopantothenate/pantothenate synthetase"
    },
    "PF02007":{
        "col":"255,255,255",
        "desc":"Tetrahydromethanopterin S-methyltransferase MtrH subunit"
    },
    "PF02008":{
        "col":"255,255,255",
        "desc":"CXXC zinc finger domain"
    },
    "PF02009":{
        "col":"255,255,255",
        "desc":"Rifin"
    },
    "PF02010":{
        "col":"255,255,255",
        "desc":"REJ domain"
    },
    "PF02011":{
        "col":"220,83,223",
        "desc":"Glycosyl hydrolase family 48"
    },
    "PF02012":{
        "col":"69,193,58",
        "desc":"BNR/Asp-box repeat"
    },
    "PF02013":{
        "col":"255,255,255",
        "desc":"Cellulose or protein binding domain"
    },
    "PF02014":{
        "col":"255,255,255",
        "desc":"Reeler domain"
    },
    "PF02015":{
        "col":"255,255,255",
        "desc":"Glycosyl hydrolase family 45"
    },
    "PF02016":{
        "col":"187,63,139",
        "desc":"LD-carboxypeptidase"
    },
    "PF02017":{
        "col":"255,255,255",
        "desc":"CIDE-N domain"
    },
    "PF02018":{
        "col":"255,255,255",
        "desc":"Carbohydrate binding domain"
    },
    "PF02019":{
        "col":"255,255,255",
        "desc":"WIF domain"
    },
    "PF02020":{
        "col":"255,255,255",
        "desc":"eIF4-gamma/eIF5/eIF2-epsilon"
    },
    "PF02021":{
        "col":"81,199,67",
        "desc":"Uncharacterised protein family UPF0102"
    },
    "PF02022":{
        "col":"255,255,255",
        "desc":"Integrase Zinc binding domain"
    },
    "PF02023":{
        "col":"255,255,255",
        "desc":"SCAN domain"
    },
    "PF02024":{
        "col":"255,255,255",
        "desc":"Leptin"
    },
    "PF02025":{
        "col":"255,255,255",
        "desc":"Interleukin 5"
    },
    "PF02026":{
        "col":"108,186,62",
        "desc":"RyR domain"
    },
    "PF02027":{
        "col":"255,255,255",
        "desc":"RolB/RolC glucosidase family"
    },
    "PF02028":{
        "col":"206,109,74",
        "desc":"BCCT, betaine/carnitine/choline family transporter"
    },
    "PF02029":{
        "col":"255,255,255",
        "desc":"Caldesmon"
    },
    "PF02030":{
        "col":"255,255,255",
        "desc":"Hypothetical lipoprotein (MG045 family)"
    },
    "PF02031":{
        "col":"204,144,80",
        "desc":"Streptomyces extracellular neutral proteinase (M7) family"
    },
    "PF02033":{
        "col":"221,90,110",
        "desc":"Ribosome-binding factor A"
    },
    "PF02035":{
        "col":"255,255,255",
        "desc":"Coagulin"
    },
    "PF02036":{
        "col":"56,163,207",
        "desc":"SCP-2 sterol transfer family"
    },
    "PF02037":{
        "col":"255,255,255",
        "desc":"SAP domain"
    },
    "PF02038":{
        "col":"255,255,255",
        "desc":"ATP1G1/PLM/MAT8 family"
    },
    "PF02040":{
        "col":"207,201,91",
        "desc":"Arsenical pump membrane protein"
    },
    "PF02041":{
        "col":"255,255,255",
        "desc":"Auxin binding protein"
    },
    "PF02042":{
        "col":"255,255,255",
        "desc":"RWP-RK domain"
    },
    "PF02043":{
        "col":"255,255,255",
        "desc":"Bacteriochlorophyll C binding protein"
    },
    "PF02044":{
        "col":"255,255,255",
        "desc":"Bombesin-like peptide"
    },
    "PF02045":{
        "col":"255,255,255",
        "desc":"CCAAT-binding transcription factor (CBF-B/NF-YA) subunit B"
    },
    "PF02046":{
        "col":"255,255,255",
        "desc":"Cytochrome c oxidase subunit VIa"
    },
    "PF02048":{
        "col":"61,229,146",
        "desc":"Heat-stable enterotoxin ST"
    },
    "PF02049":{
        "col":"255,255,255",
        "desc":"Flagellar hook-basal body complex protein FliE"
    },
    "PF02050":{
        "col":"255,255,255",
        "desc":"Flagellar FliJ protein"
    },
    "PF02052":{
        "col":"66,195,175",
        "desc":"Gallidermin"
    },
    "PF02053":{
        "col":"255,255,255",
        "desc":"Gene 66 (IR5) protein"
    },
    "PF02055":{
        "col":"90,180,102",
        "desc":"Glycosyl hydrolase family 30 TIM-barrel domain"
    },
    "PF02056":{
        "col":"179,76,90",
        "desc":"Family 4 glycosyl hydrolase"
    },
    "PF02057":{
        "col":"128,184,54",
        "desc":"Glycosyl hydrolase family 59"
    },
    "PF02058":{
        "col":"255,255,255",
        "desc":"Guanylin precursor"
    },
    "PF02059":{
        "col":"255,255,255",
        "desc":"Interleukin-3"
    },
    "PF02060":{
        "col":"255,255,255",
        "desc":"Slow voltage-gated potassium channel"
    },
    "PF02061":{
        "col":"255,255,255",
        "desc":"Lambda Phage CIII"
    },
    "PF02063":{
        "col":"255,255,255",
        "desc":"MARCKS family"
    },
    "PF02064":{
        "col":"255,255,255",
        "desc":"MAS20 protein import receptor"
    },
    "PF02065":{
        "col":"74,185,172",
        "desc":"Melibiase"
    },
    "PF02066":{
        "col":"255,255,255",
        "desc":"Metallothionein family 11"
    },
    "PF02067":{
        "col":"255,255,255",
        "desc":"Metallothionein family 5"
    },
    "PF02068":{
        "col":"255,255,255",
        "desc":"Plant PEC family metallothionein"
    },
    "PF02069":{
        "col":"255,255,255",
        "desc":"Prokaryotic metallothionein"
    },
    "PF02070":{
        "col":"255,255,255",
        "desc":"Neuromedin U"
    },
    "PF02071":{
        "col":"255,255,255",
        "desc":"Aromatic-di-Alanine (AdAR) repeat"
    },
    "PF02072":{
        "col":"255,255,255",
        "desc":"Prepro-orexin"
    },
    "PF02073":{
        "col":"255,255,255",
        "desc":"Thermophilic metalloprotease (M29)"
    },
    "PF02074":{
        "col":"213,142,93",
        "desc":"Carboxypeptidase Taq (M32) metallopeptidase"
    },
    "PF02075":{
        "col":"66,99,183",
        "desc":"Crossover junction endodeoxyribonuclease RuvC"
    },
    "PF02076":{
        "col":"255,255,255",
        "desc":"Pheromone A receptor"
    },
    "PF02077":{
        "col":"255,255,255",
        "desc":"SURF4 family"
    },
    "PF02078":{
        "col":"255,255,255",
        "desc":"Synapsin, N-terminal domain"
    },
    "PF02079":{
        "col":"255,255,255",
        "desc":"Nuclear transition protein 1"
    },
    "PF02080":{
        "col":"76,186,211",
        "desc":"TrkA-C domain"
    },
    "PF02081":{
        "col":"255,255,255",
        "desc":"Tryptophan RNA-binding attenuator protein"
    },
    "PF02082":{
        "col":"73,178,133",
        "desc":"Transcriptional regulator"
    },
    "PF02083":{
        "col":"255,255,255",
        "desc":"Urotensin II"
    },
    "PF02084":{
        "col":"255,255,255",
        "desc":"Bindin"
    },
    "PF02085":{
        "col":"255,255,255",
        "desc":"Class III cytochrome C family"
    },
    "PF02086":{
        "col":"99,209,105",
        "desc":"D12 class N6 adenine-specific DNA methyltransferase"
    },
    "PF02087":{
        "col":"255,255,255",
        "desc":"Nitrophorin"
    },
    "PF02088":{
        "col":"255,255,255",
        "desc":"Ornatin"
    },
    "PF02089":{
        "col":"255,255,255",
        "desc":"Palmitoyl protein thioesterase"
    },
    "PF02090":{
        "col":"255,255,255",
        "desc":"Salmonella surface presentation of antigen gene type M protein"
    },
    "PF02091":{
        "col":"94,226,181",
        "desc":"Glycyl-tRNA synthetase alpha subunit"
    },
    "PF02092":{
        "col":"101,213,145",
        "desc":"Glycyl-tRNA synthetase beta subunit"
    },
    "PF02093":{
        "col":"255,255,255",
        "desc":"Gag P30 core shell protein"
    },
    "PF02095":{
        "col":"255,255,255",
        "desc":"Extensin-like protein repeat"
    },
    "PF02096":{
        "col":"255,255,255",
        "desc":"60Kd inner membrane protein"
    },
    "PF02097":{
        "col":"255,255,255",
        "desc":"Filoviridae VP35"
    },
    "PF02098":{
        "col":"255,255,255",
        "desc":"Tick histamine binding protein"
    },
    "PF02099":{
        "col":"255,255,255",
        "desc":"Josephin"
    },
    "PF02100":{
        "col":"255,255,255",
        "desc":"Ornithine decarboxylase antizyme"
    },
    "PF02101":{
        "col":"255,255,255",
        "desc":"Ocular albinism type 1 protein"
    },
    "PF02102":{
        "col":"255,255,255",
        "desc":"Deuterolysin metalloprotease (M35) family"
    },
    "PF02104":{
        "col":"74,198,177",
        "desc":"SURF1 family"
    },
    "PF02106":{
        "col":"255,255,255",
        "desc":"Fanconi anaemia group C protein"
    },
    "PF02107":{
        "col":"255,255,255",
        "desc":"Flagellar L-ring protein"
    },
    "PF02108":{
        "col":"255,255,255",
        "desc":"Flagellar assembly protein FliH"
    },
    "PF02109":{
        "col":"255,255,255",
        "desc":"DAD family"
    },
    "PF02110":{
        "col":"167,92,213",
        "desc":"Hydroxyethylthiazole kinase family"
    },
    "PF02112":{
        "col":"255,255,255",
        "desc":"cAMP phosphodiesterases class-II"
    },
    "PF02113":{
        "col":"222,106,76",
        "desc":"D-Ala-D-Ala carboxypeptidase 3 (S13) family"
    },
    "PF02114":{
        "col":"255,255,255",
        "desc":"Phosducin"
    },
    "PF02115":{
        "col":"255,255,255",
        "desc":"RHO protein GDP dissociation inhibitor"
    },
    "PF02116":{
        "col":"255,255,255",
        "desc":"Fungal pheromone mating factor STE2 GPCR"
    },
    "PF02117":{
        "col":"255,255,255",
        "desc":"Serpentine type 7TM GPCR chemoreceptor Sra"
    },
    "PF02118":{
        "col":"255,255,255",
        "desc":"Srg family chemoreceptor"
    },
    "PF02119":{
        "col":"255,255,255",
        "desc":"Flagellar P-ring protein"
    },
    "PF02120":{
        "col":"255,255,255",
        "desc":"Flagellar hook-length control protein FliK"
    },
    "PF02121":{
        "col":"255,255,255",
        "desc":"Phosphatidylinositol transfer protein"
    },
    "PF02122":{
        "col":"255,255,255",
        "desc":"Peptidase S39"
    },
    "PF02123":{
        "col":"255,255,255",
        "desc":"Viral RNA-directed RNA-polymerase"
    },
    "PF02124":{
        "col":"255,255,255",
        "desc":"Marek's disease glycoprotein A"
    },
    "PF02126":{
        "col":"200,122,54",
        "desc":"Phosphotriesterase family"
    },
    "PF02127":{
        "col":"53,210,170",
        "desc":"Aminopeptidase I zinc metalloprotease (M18)"
    },
    "PF02128":{
        "col":"255,255,255",
        "desc":"Fungalysin metallopeptidase (M36)"
    },
    "PF02129":{
        "col":"210,171,79",
        "desc":"X-Pro dipeptidyl-peptidase (S15 family)"
    },
    "PF02130":{
        "col":"255,255,255",
        "desc":"Uncharacterized protein family UPF0054"
    },
    "PF02132":{
        "col":"118,195,60",
        "desc":"RecR protein"
    },
    "PF02133":{
        "col":"84,195,218",
        "desc":"Permease for cytosine/purines, uracil, thiamine, allantoin"
    },
    "PF02135":{
        "col":"120,206,99",
        "desc":"TAZ zinc finger"
    },
    "PF02136":{
        "col":"65,64,213",
        "desc":"Nuclear transport factor 2 (NTF2) domain"
    },
    "PF02137":{
        "col":"255,255,255",
        "desc":"Adenosine-deaminase (editase) domain"
    },
    "PF02138":{
        "col":"255,255,255",
        "desc":"Beige/BEACH domain"
    },
    "PF02140":{
        "col":"255,255,255",
        "desc":"Galactose binding lectin domain"
    },
    "PF02141":{
        "col":"255,255,255",
        "desc":"DENN (AEX-3) domain"
    },
    "PF02142":{
        "col":"97,202,71",
        "desc":"MGS-like domain"
    },
    "PF02144":{
        "col":"255,255,255",
        "desc":"Repair protein Rad1/Rec1/Rad17"
    },
    "PF02145":{
        "col":"255,255,255",
        "desc":"Rap/ran-GAP"
    },
    "PF02146":{
        "col":"83,217,165",
        "desc":"Sir2 family"
    },
    "PF02148":{
        "col":"58,178,143",
        "desc":"Zn-finger in ubiquitin-hydrolases and other protein"
    },
    "PF02149":{
        "col":"95,172,207",
        "desc":"Kinase associated domain 1"
    },
    "PF02150":{
        "col":"255,255,255",
        "desc":"RNA polymerases M/15 Kd subunit"
    },
    "PF02151":{
        "col":"179,74,81",
        "desc":"UvrB/uvrC motif"
    },
    "PF02152":{
        "col":"113,204,65",
        "desc":"Dihydroneopterin aldolase"
    },
    "PF02153":{
        "col":"90,185,212",
        "desc":"Prephenate dehydrogenase"
    },
    "PF02154":{
        "col":"110,199,228",
        "desc":"Flagellar motor switch protein FliM"
    },
    "PF02155":{
        "col":"255,255,255",
        "desc":"Glucocorticoid receptor"
    },
    "PF02156":{
        "col":"179,136,76",
        "desc":"Glycosyl hydrolase family 26"
    },
    "PF02157":{
        "col":"255,255,255",
        "desc":"Mannose-6-phosphate receptor"
    },
    "PF02158":{
        "col":"255,255,255",
        "desc":"Neuregulin family"
    },
    "PF02159":{
        "col":"255,255,255",
        "desc":"Oestrogen receptor"
    },
    "PF02160":{
        "col":"255,255,255",
        "desc":"Cauliflower mosaic virus peptidase (A3)"
    },
    "PF02161":{
        "col":"255,255,255",
        "desc":"Progesterone receptor"
    },
    "PF02162":{
        "col":"255,255,255",
        "desc":"XYPPX repeat (two copies)"
    },
    "PF02163":{
        "col":"105,96,203",
        "desc":"Peptidase family M50"
    },
    "PF02165":{
        "col":"255,255,255",
        "desc":"Wilm's tumour protein"
    },
    "PF02166":{
        "col":"255,255,255",
        "desc":"Androgen receptor"
    },
    "PF02167":{
        "col":"255,255,255",
        "desc":"Cytochrome C1 family"
    },
    "PF02169":{
        "col":"255,255,255",
        "desc":"LPP20 lipoprotein"
    },
    "PF02170":{
        "col":"255,255,255",
        "desc":"PAZ domain"
    },
    "PF02171":{
        "col":"229,192,72",
        "desc":"Piwi domain"
    },
    "PF02172":{
        "col":"255,255,255",
        "desc":"KIX domain"
    },
    "PF02173":{
        "col":"255,255,255",
        "desc":"pKID domain"
    },
    "PF02174":{
        "col":"255,255,255",
        "desc":"PTB domain (IRS-1 type)"
    },
    "PF02175":{
        "col":"255,255,255",
        "desc":"Serpentine type 7TM GPCR chemoreceptor Srb"
    },
    "PF02176":{
        "col":"255,255,255",
        "desc":"TRAF-type zinc finger"
    },
    "PF02177":{
        "col":"255,255,255",
        "desc":"Amyloid A4 N-terminal heparin-binding"
    },
    "PF02178":{
        "col":"255,255,255",
        "desc":"AT hook motif"
    },
    "PF02179":{
        "col":"255,255,255",
        "desc":"BAG domain"
    },
    "PF02180":{
        "col":"255,255,255",
        "desc":"Bcl-2 homology region 4"
    },
    "PF02181":{
        "col":"61,196,83",
        "desc":"Formin Homology 2 Domain"
    },
    "PF02182":{
        "col":"109,221,161",
        "desc":"SAD/SRA domain"
    },
    "PF02183":{
        "col":"96,126,221",
        "desc":"Homeobox associated leucine zipper"
    },
    "PF02184":{
        "col":"255,255,255",
        "desc":"HAT (Half-A-TPR) repeat"
    },
    "PF02185":{
        "col":"255,255,255",
        "desc":"Hr1 repeat"
    },
    "PF02186":{
        "col":"255,255,255",
        "desc":"TFIIE beta subunit core domain"
    },
    "PF02187":{
        "col":"255,255,255",
        "desc":"Growth-Arrest-Specific Protein 2 Domain"
    },
    "PF02188":{
        "col":"255,255,255",
        "desc":"GoLoco motif"
    },
    "PF02189":{
        "col":"255,255,255",
        "desc":"Immunoreceptor tyrosine-based activation motif"
    },
    "PF02190":{
        "col":"177,104,226",
        "desc":"ATP-dependent protease La (LON) substrate-binding domain"
    },
    "PF02191":{
        "col":"255,255,255",
        "desc":"Olfactomedin-like domain"
    },
    "PF02192":{
        "col":"255,255,255",
        "desc":"PI3-kinase family, p85-binding domain"
    },
    "PF02194":{
        "col":"255,255,255",
        "desc":"PXA domain"
    },
    "PF02195":{
        "col":"55,214,209",
        "desc":"ParB-like nuclease domain"
    },
    "PF02196":{
        "col":"255,255,255",
        "desc":"Raf-like Ras-binding domain"
    },
    "PF02197":{
        "col":"215,92,91",
        "desc":"Regulatory subunit of type II PKA R-subunit"
    },
    "PF02198":{
        "col":"255,255,255",
        "desc":"Sterile alpha motif (SAM)/Pointed domain"
    },
    "PF02199":{
        "col":"255,255,255",
        "desc":"Saposin A-type domain"
    },
    "PF02200":{
        "col":"255,255,255",
        "desc":"STE like transcription factor"
    },
    "PF02201":{
        "col":"255,255,255",
        "desc":"SWIB/MDM2 domain"
    },
    "PF02202":{
        "col":"255,255,255",
        "desc":"Tachykinin family"
    },
    "PF02203":{
        "col":"255,255,255",
        "desc":"Tar ligand binding domain homologue"
    },
    "PF02204":{
        "col":"255,255,255",
        "desc":"Vacuolar sorting protein 9 (VPS9) domain"
    },
    "PF02205":{
        "col":"255,255,255",
        "desc":"WH2 motif"
    },
    "PF02206":{
        "col":"255,255,255",
        "desc":"Domain of unknown function"
    },
    "PF02207":{
        "col":"255,255,255",
        "desc":"Putative zinc finger in N-recognin (UBR box)"
    },
    "PF02208":{
        "col":"255,255,255",
        "desc":"Sorbin homologous domain"
    },
    "PF02209":{
        "col":"255,255,255",
        "desc":"Villin headpiece domain"
    },
    "PF02210":{
        "col":"255,255,255",
        "desc":"Laminin G domain"
    },
    "PF02211":{
        "col":"192,161,86",
        "desc":"Nitrile hydratase beta subunit"
    },
    "PF02212":{
        "col":"255,255,255",
        "desc":"Dynamin GTPase effector domain"
    },
    "PF02213":{
        "col":"255,255,255",
        "desc":"GYF domain"
    },
    "PF02214":{
        "col":"255,255,255",
        "desc":"BTB/POZ domain"
    },
    "PF02216":{
        "col":"255,255,255",
        "desc":"B domain"
    },
    "PF02217":{
        "col":"255,255,255",
        "desc":"Origin of replication binding protein"
    },
    "PF02218":{
        "col":"255,255,255",
        "desc":"Repeat in HS1/Cortactin"
    },
    "PF02219":{
        "col":"209,76,219",
        "desc":"Methylenetetrahydrofolate reductase"
    },
    "PF02221":{
        "col":"255,255,255",
        "desc":"ML domain"
    },
    "PF02222":{
        "col":"86,179,93",
        "desc":"ATP-grasp domain"
    },
    "PF02223":{
        "col":"94,201,134",
        "desc":"Thymidylate kinase"
    },
    "PF02224":{
        "col":"85,78,199",
        "desc":"Cytidylate kinase"
    },
    "PF02225":{
        "col":"96,125,211",
        "desc":"PA domain"
    },
    "PF02226":{
        "col":"255,255,255",
        "desc":"Picornavirus coat protein (VP4)"
    },
    "PF02228":{
        "col":"255,255,255",
        "desc":"Major core protein p19"
    },
    "PF02229":{
        "col":"255,255,255",
        "desc":"Transcriptional Coactivator p15 (PC4)"
    },
    "PF02230":{
        "col":"165,184,75",
        "desc":"Phospholipase/Carboxylesterase"
    },
    "PF02232":{
        "col":"255,255,255",
        "desc":"Alpha trans-inducing protein (Alpha-TIF)"
    },
    "PF02233":{
        "col":"157,54,188",
        "desc":"NAD(P) transhydrogenase beta subunit"
    },
    "PF02234":{
        "col":"227,138,69",
        "desc":"Cyclin-dependent kinase inhibitor"
    },
    "PF02236":{
        "col":"255,255,255",
        "desc":"Viral DNA-binding protein, all alpha domain"
    },
    "PF02237":{
        "col":"61,193,175",
        "desc":"Biotin protein ligase C terminal domain"
    },
    "PF02238":{
        "col":"255,255,255",
        "desc":"Cytochrome c oxidase subunit VII"
    },
    "PF02239":{
        "col":"255,255,255",
        "desc":"Cytochrome D1 heme domain"
    },
    "PF02240":{
        "col":"255,255,255",
        "desc":"Methyl-coenzyme M reductase gamma subunit"
    },
    "PF02241":{
        "col":"255,255,255",
        "desc":"Methyl-coenzyme M reductase beta subunit, C-terminal domain"
    },
    "PF02244":{
        "col":"255,255,255",
        "desc":"Carboxypeptidase activation peptide"
    },
    "PF02245":{
        "col":"224,94,125",
        "desc":"Methylpurine-DNA glycosylase (MPG)"
    },
    "PF02246":{
        "col":"255,255,255",
        "desc":"Protein L b1 domain"
    },
    "PF02247":{
        "col":"255,255,255",
        "desc":"Large coat protein"
    },
    "PF02248":{
        "col":"255,255,255",
        "desc":"Small coat protein"
    },
    "PF02249":{
        "col":"255,255,255",
        "desc":"Methyl-coenzyme M reductase alpha subunit, C-terminal domain"
    },
    "PF02250":{
        "col":"255,255,255",
        "desc":"35kD major secreted virus protein"
    },
    "PF02251":{
        "col":"255,255,255",
        "desc":"Proteasome activator pa28 alpha subunit"
    },
    "PF02252":{
        "col":"255,255,255",
        "desc":"Proteasome activator pa28 beta subunit"
    },
    "PF02253":{
        "col":"255,255,255",
        "desc":"Phospholipase A1"
    },
    "PF02254":{
        "col":"120,217,104",
        "desc":"TrkA-N domain"
    },
    "PF02255":{
        "col":"255,255,255",
        "desc":"PTS system, Lactose/Cellobiose specific IIA subunit"
    },
    "PF02256":{
        "col":"255,255,255",
        "desc":"Iron hydrogenase small subunit"
    },
    "PF02257":{
        "col":"255,255,255",
        "desc":"RFX DNA-binding domain"
    },
    "PF02258":{
        "col":"255,255,255",
        "desc":"Shiga-like toxin beta subunit"
    },
    "PF02259":{
        "col":"255,255,255",
        "desc":"FAT domain"
    },
    "PF02260":{
        "col":"255,255,255",
        "desc":"FATC domain"
    },
    "PF02261":{
        "col":"223,94,196",
        "desc":"Aspartate decarboxylase"
    },
    "PF02262":{
        "col":"255,255,255",
        "desc":"CBL proto-oncogene N-terminal domain 1"
    },
    "PF02263":{
        "col":"255,255,255",
        "desc":"Guanylate-binding protein, N-terminal domain"
    },
    "PF02264":{
        "col":"255,255,255",
        "desc":"LamB porin"
    },
    "PF02265":{
        "col":"255,255,255",
        "desc":"S1/P1 Nuclease"
    },
    "PF02267":{
        "col":"255,255,255",
        "desc":"ADP-ribosyl cyclase"
    },
    "PF02268":{
        "col":"255,255,255",
        "desc":"Transcription initiation factor IIA, gamma subunit, helical domain"
    },
    "PF02269":{
        "col":"255,255,255",
        "desc":"Transcription initiation factor IID, 18kD subunit"
    },
    "PF02270":{
        "col":"255,255,255",
        "desc":"Transcription initiation factor IIF, beta subunit"
    },
    "PF02271":{
        "col":"255,255,255",
        "desc":"Ubiquinol-cytochrome C reductase complex 14kD subunit"
    },
    "PF02272":{
        "col":"110,220,187",
        "desc":"DHHA1 domain"
    },
    "PF02273":{
        "col":"255,255,255",
        "desc":"Acyl transferase"
    },
    "PF02274":{
        "col":"194,129,75",
        "desc":"Amidinotransferase"
    },
    "PF02275":{
        "col":"68,101,208",
        "desc":"Linear amide C-N hydrolases, choloylglycine hydrolase family"
    },
    "PF02276":{
        "col":"255,255,255",
        "desc":"Photosynthetic reaction centre cytochrome C subunit"
    },
    "PF02277":{
        "col":"116,80,221",
        "desc":"Phosphoribosyltransferase"
    },
    "PF02278":{
        "col":"71,169,202",
        "desc":"Polysaccharide lyase family 8, super-sandwich domain"
    },
    "PF02281":{
        "col":"255,255,255",
        "desc":"Transposase Tn5 dimerisation domain"
    },
    "PF02282":{
        "col":"255,255,255",
        "desc":"DNA polymerase processivity factor (UL42)"
    },
    "PF02283":{
        "col":"147,218,96",
        "desc":"Cobinamide kinase / cobinamide phosphate guanyltransferase"
    },
    "PF02284":{
        "col":"255,255,255",
        "desc":"Cytochrome c oxidase subunit Va"
    },
    "PF02285":{
        "col":"255,255,255",
        "desc":"Cytochrome oxidase c subunit VIII"
    },
    "PF02286":{
        "col":"214,104,142",
        "desc":"Dehydratase large subunit"
    },
    "PF02287":{
        "col":"122,210,86",
        "desc":"Dehydratase small subunit"
    },
    "PF02288":{
        "col":"55,200,60",
        "desc":"Dehydratase medium subunit"
    },
    "PF02289":{
        "col":"255,255,255",
        "desc":"Cyclohydrolase (MCH)"
    },
    "PF02290":{
        "col":"255,255,255",
        "desc":"Signal recognition particle 14kD protein"
    },
    "PF02291":{
        "col":"186,54,109",
        "desc":"Transcription initiation factor IID, 31kD subunit"
    },
    "PF02293":{
        "col":"255,255,255",
        "desc":"AmiS/UreI family transporter"
    },
    "PF02294":{
        "col":"255,255,255",
        "desc":"7kD DNA-binding domain"
    },
    "PF02295":{
        "col":"255,255,255",
        "desc":"Adenosine deaminase z-alpha domain"
    },
    "PF02296":{
        "col":"255,255,255",
        "desc":"Alpha adaptin AP2, C-terminal domain"
    },
    "PF02297":{
        "col":"255,255,255",
        "desc":"Cytochrome oxidase c subunit VIb"
    },
    "PF02298":{
        "col":"255,255,255",
        "desc":"Plastocyanin-like domain"
    },
    "PF02300":{
        "col":"255,255,255",
        "desc":"Fumarate reductase subunit C"
    },
    "PF02301":{
        "col":"255,255,255",
        "desc":"HORMA domain"
    },
    "PF02302":{
        "col":"106,212,56",
        "desc":"PTS system, Lactose/Cellobiose specific IIB subunit"
    },
    "PF02303":{
        "col":"255,255,255",
        "desc":"Helix-destabilising protein"
    },
    "PF02304":{
        "col":"255,255,255",
        "desc":"Scaffold protein B"
    },
    "PF02305":{
        "col":"255,255,255",
        "desc":"Capsid protein (F protein)"
    },
    "PF02306":{
        "col":"255,255,255",
        "desc":"Major spike protein (G protein)"
    },
    "PF02308":{
        "col":"193,85,162",
        "desc":"MgtC family"
    },
    "PF02309":{
        "col":"181,103,77",
        "desc":"AUX/IAA family"
    },
    "PF02310":{
        "col":"145,190,60",
        "desc":"B12 binding domain"
    },
    "PF02311":{
        "col":"81,203,213",
        "desc":"AraC-like ligand binding domain"
    },
    "PF02312":{
        "col":"190,91,53",
        "desc":"Core binding factor beta subunit"
    },
    "PF02313":{
        "col":"255,255,255",
        "desc":"Fumarate reductase subunit D"
    },
    "PF02315":{
        "col":"255,255,255",
        "desc":"Methanol dehydrogenase beta subunit"
    },
    "PF02316":{
        "col":"255,255,255",
        "desc":"Mu DNA-binding domain"
    },
    "PF02317":{
        "col":"255,255,255",
        "desc":"NAD/NADP octopine/nopaline dehydrogenase, alpha-helical domain"
    },
    "PF02318":{
        "col":"255,255,255",
        "desc":"FYVE-type zinc finger"
    },
    "PF02319":{
        "col":"255,255,255",
        "desc":"E2F/DP family winged-helix DNA-binding domain"
    },
    "PF02320":{
        "col":"255,255,255",
        "desc":"Ubiquinol-cytochrome C reductase hinge protein"
    },
    "PF02321":{
        "col":"205,57,201",
        "desc":"Outer membrane efflux protein"
    },
    "PF02322":{
        "col":"228,79,211",
        "desc":"Cytochrome bd terminal oxidase subunit II"
    },
    "PF02323":{
        "col":"255,255,255",
        "desc":"Egg-laying hormone precursor"
    },
    "PF02324":{
        "col":"204,100,135",
        "desc":"Glycosyl hydrolase family 70"
    },
    "PF02325":{
        "col":"224,215,98",
        "desc":"YGGT family"
    },
    "PF02326":{
        "col":"255,255,255",
        "desc":"Plant ATP synthase F0"
    },
    "PF02327":{
        "col":"255,255,255",
        "desc":"Bacteriochlorophyll A protein"
    },
    "PF02329":{
        "col":"255,255,255",
        "desc":"Histidine carboxylase PI chain"
    },
    "PF02330":{
        "col":"255,255,255",
        "desc":"Mitochondrial glycoprotein"
    },
    "PF02331":{
        "col":"255,255,255",
        "desc":"Apoptosis preventing protein"
    },
    "PF02332":{
        "col":"255,255,255",
        "desc":"Methane/Phenol/Toluene Hydroxylase"
    },
    "PF02333":{
        "col":"131,94,205",
        "desc":"Phytase"
    },
    "PF02334":{
        "col":"255,255,255",
        "desc":"Replication terminator protein"
    },
    "PF02335":{
        "col":"255,255,255",
        "desc":"Cytochrome c552"
    },
    "PF02336":{
        "col":"255,255,255",
        "desc":"Capsid protein VP4"
    },
    "PF02337":{
        "col":"255,255,255",
        "desc":"Retroviral GAG p10 protein"
    },
    "PF02338":{
        "col":"255,255,255",
        "desc":"OTU-like cysteine protease"
    },
    "PF02340":{
        "col":"255,255,255",
        "desc":"PRRSV putative envelope protein"
    },
    "PF02341":{
        "col":"255,255,255",
        "desc":"RbcX protein"
    },
    "PF02342":{
        "col":"84,103,187",
        "desc":"TerD domain"
    },
    "PF02343":{
        "col":"255,255,255",
        "desc":"TRA-1 regulated protein R03H10.4"
    },
    "PF02344":{
        "col":"255,255,255",
        "desc":"Myc leucine zipper domain"
    },
    "PF02346":{
        "col":"255,255,255",
        "desc":"Chordopoxvirus multifunctional envelope protein A27"
    },
    "PF02347":{
        "col":"54,115,215",
        "desc":"Glycine cleavage system P-protein"
    },
    "PF02348":{
        "col":"198,69,151",
        "desc":"Cytidylyltransferase"
    },
    "PF02349":{
        "col":"255,255,255",
        "desc":"Major surface glycoprotein"
    },
    "PF02350":{
        "col":"212,113,103",
        "desc":"UDP-N-acetylglucosamine 2-epimerase"
    },
    "PF02351":{
        "col":"255,255,255",
        "desc":"GDNF/GAS1 domain"
    },
    "PF02352":{
        "col":"255,255,255",
        "desc":"Decorin binding protein"
    },
    "PF02353":{
        "col":"56,174,188",
        "desc":"Mycolic acid cyclopropane synthetase"
    },
    "PF02354":{
        "col":"255,255,255",
        "desc":"Latrophilin Cytoplasmic C-terminal region"
    },
    "PF02355":{
        "col":"183,133,79",
        "desc":"Protein export membrane protein"
    },
    "PF02357":{
        "col":"166,222,79",
        "desc":"Transcription termination factor nusG"
    },
    "PF02358":{
        "col":"83,128,204",
        "desc":"Trehalose-phosphatase"
    },
    "PF02359":{
        "col":"255,255,255",
        "desc":"Cell division protein 48 (CDC48), N-terminal domain"
    },
    "PF02361":{
        "col":"217,92,216",
        "desc":"Cobalt transport protein"
    },
    "PF02362":{
        "col":"255,255,255",
        "desc":"B3 DNA binding domain"
    },
    "PF02363":{
        "col":"255,255,255",
        "desc":"Cysteine rich repeat"
    },
    "PF02364":{
        "col":"255,255,255",
        "desc":"1,3-beta-glucan synthase component"
    },
    "PF02365":{
        "col":"162,56,224",
        "desc":"No apical meristem (NAM) protein"
    },
    "PF02366":{
        "col":"192,92,197",
        "desc":"Dolichyl-phosphate-mannose-protein mannosyltransferase"
    },
    "PF02367":{
        "col":"217,114,93",
        "desc":"Threonylcarbamoyl adenosine biosynthesis protein TsaE"
    },
    "PF02368":{
        "col":"255,255,255",
        "desc":"Bacterial Ig-like domain (group 2)"
    },
    "PF02369":{
        "col":"80,184,154",
        "desc":"Bacterial Ig-like domain (group 1)"
    },
    "PF02370":{
        "col":"255,255,255",
        "desc":"M protein repeat"
    },
    "PF02371":{
        "col":"104,204,65",
        "desc":"Transposase IS116/IS110/IS902 family"
    },
    "PF02372":{
        "col":"255,255,255",
        "desc":"Interleukin 15"
    },
    "PF02373":{
        "col":"255,255,255",
        "desc":"JmjC domain, hydroxylase"
    },
    "PF02374":{
        "col":"210,53,214",
        "desc":"Anion-transporting ATPase"
    },
    "PF02375":{
        "col":"255,255,255",
        "desc":"jmjN domain"
    },
    "PF02376":{
        "col":"255,255,255",
        "desc":"CUT domain"
    },
    "PF02377":{
        "col":"255,255,255",
        "desc":"Dishevelled specific domain"
    },
    "PF02378":{
        "col":"73,199,212",
        "desc":"Phosphotransferase system, EIIC"
    },
    "PF02380":{
        "col":"255,255,255",
        "desc":"T-antigen specific domain"
    },
    "PF02381":{
        "col":"183,161,79",
        "desc":"MraZ protein, putative antitoxin-like"
    },
    "PF02382":{
        "col":"255,255,255",
        "desc":"RTX N-terminal domain"
    },
    "PF02383":{
        "col":"255,255,255",
        "desc":"SacI homology domain"
    },
    "PF02384":{
        "col":"46,179,90",
        "desc":"N-6 DNA Methylase"
    },
    "PF02386":{
        "col":"67,179,142",
        "desc":"Cation transport protein"
    },
    "PF02387":{
        "col":"255,255,255",
        "desc":"IncFII RepA protein family"
    },
    "PF02388":{
        "col":"56,203,71",
        "desc":"FemAB family"
    },
    "PF02389":{
        "col":"255,255,255",
        "desc":"Cornifin (SPRR) family"
    },
    "PF02390":{
        "col":"186,183,89",
        "desc":"Putative methyltransferase"
    },
    "PF02391":{
        "col":"70,60,221",
        "desc":"MoaE protein"
    },
    "PF02392":{
        "col":"255,255,255",
        "desc":"Ycf4"
    },
    "PF02393":{
        "col":"255,255,255",
        "desc":"US22 like"
    },
    "PF02394":{
        "col":"255,255,255",
        "desc":"Interleukin-1 propeptide"
    },
    "PF02395":{
        "col":"255,255,255",
        "desc":"Immunoglobulin A1 protease"
    },
    "PF02397":{
        "col":"57,165,209",
        "desc":"Bacterial sugar transferase"
    },
    "PF02398":{
        "col":"255,255,255",
        "desc":"Coronavirus protein 7"
    },
    "PF02399":{
        "col":"255,255,255",
        "desc":"Origin of replication binding protein"
    },
    "PF02401":{
        "col":"155,62,193",
        "desc":"LytB protein"
    },
    "PF02402":{
        "col":"255,255,255",
        "desc":"Lysis protein"
    },
    "PF02403":{
        "col":"220,109,118",
        "desc":"Seryl-tRNA synthetase N-terminal domain"
    },
    "PF02404":{
        "col":"255,255,255",
        "desc":"Stem cell factor"
    },
    "PF02405":{
        "col":"56,97,187",
        "desc":"Permease MlaE"
    },
    "PF02406":{
        "col":"255,255,255",
        "desc":"MmoB/DmpM family"
    },
    "PF02407":{
        "col":"255,255,255",
        "desc":"Putative viral replication protein"
    },
    "PF02408":{
        "col":"255,255,255",
        "desc":"CUB-like domain"
    },
    "PF02410":{
        "col":"221,171,70",
        "desc":"Ribosomal silencing factor during starvation"
    },
    "PF02411":{
        "col":"255,255,255",
        "desc":"MerT mercuric transport protein"
    },
    "PF02412":{
        "col":"255,255,255",
        "desc":"Thrombospondin type 3 repeat"
    },
    "PF02413":{
        "col":"255,255,255",
        "desc":"Caudovirales tail fibre assembly protein, lambda gpK"
    },
    "PF02414":{
        "col":"255,255,255",
        "desc":"Borrelia ORF-A"
    },
    "PF02415":{
        "col":"255,255,255",
        "desc":"Chlamydia polymorphic membrane protein (Chlamydia_PMP) repeat"
    },
    "PF02416":{
        "col":"74,206,98",
        "desc":"mttA/Hcf106 family"
    },
    "PF02417":{
        "col":"255,255,255",
        "desc":"Chromate transporter"
    },
    "PF02419":{
        "col":"255,255,255",
        "desc":"PsbL protein"
    },
    "PF02420":{
        "col":"255,255,255",
        "desc":"Insect antifreeze protein repeat"
    },
    "PF02421":{
        "col":"82,207,209",
        "desc":"Ferrous iron transport protein B"
    },
    "PF02422":{
        "col":"255,255,255",
        "desc":"Keratin"
    },
    "PF02423":{
        "col":"221,120,93",
        "desc":"Ornithine cyclodeaminase/mu-crystallin family"
    },
    "PF02424":{
        "col":"166,221,108",
        "desc":"ApbE family"
    },
    "PF02425":{
        "col":"255,255,255",
        "desc":"Paralytic/GBP/PSP peptide"
    },
    "PF02426":{
        "col":"214,164,56",
        "desc":"Muconolactone delta-isomerase"
    },
    "PF02427":{
        "col":"255,255,255",
        "desc":"Photosystem I reaction centre subunit IV / PsaE"
    },
    "PF02428":{
        "col":"255,255,255",
        "desc":"Potato type II proteinase inhibitor family"
    },
    "PF02429":{
        "col":"255,255,255",
        "desc":"Peridinin-chlorophyll A binding protein"
    },
    "PF02430":{
        "col":"255,255,255",
        "desc":"Apical membrane antigen 1"
    },
    "PF02431":{
        "col":"255,255,255",
        "desc":"Chalcone-flavanone isomerase"
    },
    "PF02432":{
        "col":"255,255,255",
        "desc":"Fimbrial, major and minor subunit"
    },
    "PF02433":{
        "col":"185,78,189",
        "desc":"Cytochrome C oxidase, mono-heme subunit/FixO"
    },
    "PF02434":{
        "col":"255,255,255",
        "desc":"Fringe-like"
    },
    "PF02435":{
        "col":"255,255,255",
        "desc":"Levansucrase/Invertase"
    },
    "PF02436":{
        "col":"181,121,72",
        "desc":"Conserved carboxylase domain"
    },
    "PF02437":{
        "col":"255,255,255",
        "desc":"SKI/SNO/DAC family"
    },
    "PF02438":{
        "col":"255,255,255",
        "desc":"Late 100kD protein"
    },
    "PF02439":{
        "col":"255,255,255",
        "desc":"Adenovirus E3 region protein CR2"
    },
    "PF02440":{
        "col":"255,255,255",
        "desc":"Adenovirus E3 region protein CR1"
    },
    "PF02441":{
        "col":"199,95,88",
        "desc":"Flavoprotein"
    },
    "PF02442":{
        "col":"255,255,255",
        "desc":"Lipid membrane protein of large eukaryotic DNA viruses"
    },
    "PF02443":{
        "col":"255,255,255",
        "desc":"Circovirus capsid protein"
    },
    "PF02444":{
        "col":"255,255,255",
        "desc":"Hepatitis E virus ORF-2 (Putative capsid protein)"
    },
    "PF02445":{
        "col":"169,224,98",
        "desc":"Quinolinate synthetase A protein"
    },
    "PF02446":{
        "col":"223,71,228",
        "desc":"4-alpha-glucanotransferase"
    },
    "PF02447":{
        "col":"199,95,202",
        "desc":"GntP family permease"
    },
    "PF02448":{
        "col":"255,255,255",
        "desc":"L71 family"
    },
    "PF02449":{
        "col":"225,128,112",
        "desc":"Beta-galactosidase"
    },
    "PF02450":{
        "col":"189,59,71",
        "desc":"Lecithin:cholesterol acyltransferase"
    },
    "PF02451":{
        "col":"255,255,255",
        "desc":"Nodulin"
    },
    "PF02452":{
        "col":"81,193,221",
        "desc":"PemK-like, MazF-like toxin of type II toxin-antitoxin system"
    },
    "PF02453":{
        "col":"67,120,187",
        "desc":"Reticulon"
    },
    "PF02454":{
        "col":"255,255,255",
        "desc":"Sigma 1s protein"
    },
    "PF02455":{
        "col":"255,255,255",
        "desc":"Hexon-associated protein (IIIa)"
    },
    "PF02456":{
        "col":"255,255,255",
        "desc":"Adenovirus IVa2 protein"
    },
    "PF02457":{
        "col":"202,89,54",
        "desc":"DisA bacterial checkpoint controller nucleotide-binding"
    },
    "PF02458":{
        "col":"57,117,190",
        "desc":"Transferase family"
    },
    "PF02459":{
        "col":"255,255,255",
        "desc":"Adenoviral DNA terminal protein"
    },
    "PF02460":{
        "col":"255,255,255",
        "desc":"Patched family"
    },
    "PF02461":{
        "col":"255,255,255",
        "desc":"Ammonia monooxygenase"
    },
    "PF02462":{
        "col":"255,255,255",
        "desc":"Opacity family porin protein"
    },
    "PF02463":{
        "col":"255,255,255",
        "desc":"RecF/RecN/SMC N terminal domain"
    },
    "PF02464":{
        "col":"137,71,217",
        "desc":"Competence-damaged protein"
    },
    "PF02465":{
        "col":"255,255,255",
        "desc":"Flagellar hook-associated protein 2 N-terminus"
    },
    "PF02466":{
        "col":"255,255,255",
        "desc":"Tim17/Tim22/Tim23/Pmp24 family"
    },
    "PF02467":{
        "col":"207,97,52",
        "desc":"Transcription factor WhiB"
    },
    "PF02468":{
        "col":"255,255,255",
        "desc":"Photosystem II reaction centre N protein (psbN)"
    },
    "PF02469":{
        "col":"216,185,71",
        "desc":"Fasciclin domain"
    },
    "PF02470":{
        "col":"219,201,73",
        "desc":"MlaD protein"
    },
    "PF02471":{
        "col":"255,255,255",
        "desc":"Borrelia outer surface protein E"
    },
    "PF02472":{
        "col":"255,255,255",
        "desc":"Biopolymer transport protein ExbD/TolR"
    },
    "PF02474":{
        "col":"255,255,255",
        "desc":"Nodulation protein A (NodA)"
    },
    "PF02475":{
        "col":"199,133,87",
        "desc":"Met-10+ like-protein"
    },
    "PF02476":{
        "col":"255,255,255",
        "desc":"US2 family"
    },
    "PF02477":{
        "col":"255,255,255",
        "desc":"Nucleocapsid N protein"
    },
    "PF02478":{
        "col":"255,255,255",
        "desc":"Pneumovirus phosphoprotein"
    },
    "PF02479":{
        "col":"255,255,255",
        "desc":"Herpesvirus immediate early protein"
    },
    "PF02480":{
        "col":"255,255,255",
        "desc":"Alphaherpesvirus glycoprotein E"
    },
    "PF02481":{
        "col":"72,189,53",
        "desc":"DNA recombination-mediator protein A"
    },
    "PF02482":{
        "col":"255,255,255",
        "desc":"Sigma 54 modulation protein / S30EA ribosomal protein"
    },
    "PF02484":{
        "col":"255,255,255",
        "desc":"Rhabdovirus Non-virion protein"
    },
    "PF02485":{
        "col":"141,183,61",
        "desc":"Core-2/I-Branching enzyme"
    },
    "PF02486":{
        "col":"255,255,255",
        "desc":"Replication initiation factor"
    },
    "PF02487":{
        "col":"255,255,255",
        "desc":"CLN3 protein"
    },
    "PF02488":{
        "col":"255,255,255",
        "desc":"Merozoite Antigen"
    },
    "PF02489":{
        "col":"255,255,255",
        "desc":"Herpesvirus glycoprotein H main domain"
    },
    "PF02491":{
        "col":"255,255,255",
        "desc":"SHS2 domain inserted in FTSA"
    },
    "PF02492":{
        "col":"79,112,178",
        "desc":"CobW/HypB/UreG, nucleotide-binding domain"
    },
    "PF02493":{
        "col":"255,255,255",
        "desc":"MORN repeat"
    },
    "PF02494":{
        "col":"255,255,255",
        "desc":"HYR domain"
    },
    "PF02495":{
        "col":"255,255,255",
        "desc":"7kD viral coat protein"
    },
    "PF02496":{
        "col":"255,255,255",
        "desc":"ABA/WDS induced protein"
    },
    "PF02497":{
        "col":"255,255,255",
        "desc":"Arterivirus glycoprotein"
    },
    "PF02498":{
        "col":"255,255,255",
        "desc":"BRO family, N-terminal domain"
    },
    "PF02499":{
        "col":"255,255,255",
        "desc":"Probable DNA packing protein, C-terminus"
    },
    "PF02500":{
        "col":"255,255,255",
        "desc":"Probable DNA packing protein, N-terminus"
    },
    "PF02501":{
        "col":"255,255,255",
        "desc":"Type II secretion system (T2SS), protein I"
    },
    "PF02502":{
        "col":"93,178,74",
        "desc":"Ribose/Galactose Isomerase"
    },
    "PF02503":{
        "col":"119,190,62",
        "desc":"Polyphosphate kinase middle domain"
    },
    "PF02504":{
        "col":"84,77,187",
        "desc":"Fatty acid synthesis protein"
    },
    "PF02505":{
        "col":"255,255,255",
        "desc":"Methyl-coenzyme M reductase operon protein D"
    },
    "PF02507":{
        "col":"255,255,255",
        "desc":"Photosystem I reaction centre subunit III"
    },
    "PF02508":{
        "col":"255,255,255",
        "desc":"Rnf-Nqr subunit, membrane protein"
    },
    "PF02509":{
        "col":"255,255,255",
        "desc":"Rotavirus non-structural protein 35"
    },
    "PF02510":{
        "col":"255,255,255",
        "desc":"Surface presentation of antigens protein"
    },
    "PF02511":{
        "col":"50,175,182",
        "desc":"Thymidylate synthase complementing protein"
    },
    "PF02512":{
        "col":"255,255,255",
        "desc":"Virulence determinant"
    },
    "PF02513":{
        "col":"255,255,255",
        "desc":"Spin/Ssty Family"
    },
    "PF02514":{
        "col":"138,196,88",
        "desc":"CobN/Magnesium Chelatase"
    },
    "PF02515":{
        "col":"226,102,90",
        "desc":"CoA-transferase family III"
    },
    "PF02516":{
        "col":"255,255,255",
        "desc":"Oligosaccharyl transferase STT3 subunit"
    },
    "PF02517":{
        "col":"150,86,216",
        "desc":"CAAX protease self-immunity"
    },
    "PF02518":{
        "col":"80,94,225",
        "desc":"Histidine kinase-, DNA gyrase B-, and HSP90-like ATPase"
    },
    "PF02519":{
        "col":"179,165,88",
        "desc":"Auxin responsive protein"
    },
    "PF02520":{
        "col":"255,255,255",
        "desc":"Domain of unknown function DUF148"
    },
    "PF02521":{
        "col":"255,255,255",
        "desc":"Putative outer membrane protein"
    },
    "PF02522":{
        "col":"93,59,220",
        "desc":"Aminoglycoside 3-N-acetyltransferase"
    },
    "PF02524":{
        "col":"255,255,255",
        "desc":"KID repeat"
    },
    "PF02525":{
        "col":"159,188,70",
        "desc":"Flavodoxin-like fold"
    },
    "PF02526":{
        "col":"255,255,255",
        "desc":"Glycophorin-binding protein"
    },
    "PF02527":{
        "col":"255,255,255",
        "desc":"rRNA small subunit methyltransferase G"
    },
    "PF02529":{
        "col":"255,255,255",
        "desc":"Cytochrome B6-F complex subunit 5"
    },
    "PF02530":{
        "col":"255,255,255",
        "desc":"Porin subfamily"
    },
    "PF02531":{
        "col":"255,255,255",
        "desc":"PsaD"
    },
    "PF02532":{
        "col":"255,255,255",
        "desc":"Photosystem II reaction centre I protein (PSII 4.8 kDa protein)"
    },
    "PF02533":{
        "col":"255,255,255",
        "desc":"Photosystem II 4 kDa reaction centre component"
    },
    "PF02534":{
        "col":"48,182,65",
        "desc":"Type IV secretory system Conjugative DNA transfer"
    },
    "PF02535":{
        "col":"217,215,73",
        "desc":"ZIP Zinc transporter"
    },
    "PF02536":{
        "col":"176,195,74",
        "desc":"mTERF"
    },
    "PF02537":{
        "col":"225,160,95",
        "desc":"CrcB-like protein, Camphor Resistance (CrcB)"
    },
    "PF02538":{
        "col":"221,153,86",
        "desc":"Hydantoinase B/oxoprolinase"
    },
    "PF02540":{
        "col":"204,109,227",
        "desc":"NAD synthase"
    },
    "PF02541":{
        "col":"195,138,51",
        "desc":"Ppx/GppA phosphatase family"
    },
    "PF02542":{
        "col":"183,87,193",
        "desc":"YgbB family"
    },
    "PF02543":{
        "col":"146,218,61",
        "desc":"Carbamoyltransferase N-terminus"
    },
    "PF02544":{
        "col":"255,255,255",
        "desc":"3-oxo-5-alpha-steroid 4-dehydrogenase"
    },
    "PF02545":{
        "col":"116,184,91",
        "desc":"Maf-like protein"
    },
    "PF02547":{
        "col":"255,255,255",
        "desc":"Queuosine biosynthesis protein"
    },
    "PF02548":{
        "col":"103,209,182",
        "desc":"Ketopantoate hydroxymethyltransferase"
    },
    "PF02550":{
        "col":"255,255,255",
        "desc":"Acetyl-CoA hydrolase/transferase N-terminal domain"
    },
    "PF02551":{
        "col":"255,255,255",
        "desc":"Acyl-CoA thioesterase"
    },
    "PF02552":{
        "col":"255,255,255",
        "desc":"CO dehydrogenase beta subunit/acetyl-CoA synthase epsilon subunit"
    },
    "PF02553":{
        "col":"68,81,221",
        "desc":"Cobalt transport protein component CbiN"
    },
    "PF02554":{
        "col":"153,59,192",
        "desc":"Carbon starvation protein CstA"
    },
    "PF02556":{
        "col":"255,255,255",
        "desc":"Preprotein translocase subunit SecB"
    },
    "PF02557":{
        "col":"210,83,131",
        "desc":"D-alanyl-D-alanine carboxypeptidase"
    },
    "PF02558":{
        "col":"91,128,221",
        "desc":"Ketopantoate reductase PanE/ApbA"
    },
    "PF02559":{
        "col":"216,93,82",
        "desc":"CarD-like/TRCF domain"
    },
    "PF02560":{
        "col":"72,88,181",
        "desc":"Cyanate lyase C-terminal domain"
    },
    "PF02561":{
        "col":"255,255,255",
        "desc":"Flagellar protein FliS"
    },
    "PF02562":{
        "col":"58,123,187",
        "desc":"PhoH-like protein"
    },
    "PF02563":{
        "col":"125,185,59",
        "desc":"Polysaccharide biosynthesis/export protein"
    },
    "PF02565":{
        "col":"108,200,225",
        "desc":"Recombination protein O C terminal"
    },
    "PF02566":{
        "col":"161,56,212",
        "desc":"OsmC-like protein"
    },
    "PF02567":{
        "col":"223,91,96",
        "desc":"Phenazine biosynthesis-like protein"
    },
    "PF02568":{
        "col":"255,255,255",
        "desc":"Thiamine biosynthesis protein (ThiI)"
    },
    "PF02569":{
        "col":"53,172,184",
        "desc":"Pantoate-beta-alanine ligase"
    },
    "PF02570":{
        "col":"90,99,215",
        "desc":"Precorrin-8X methylmutase"
    },
    "PF02571":{
        "col":"228,98,187",
        "desc":"Precorrin-6x reductase CbiJ/CobK"
    },
    "PF02572":{
        "col":"83,191,87",
        "desc":"ATP:corrinoid adenosyltransferase BtuR/CobO/CobP"
    },
    "PF02574":{
        "col":"130,111,228",
        "desc":"Homocysteine S-methyltransferase"
    },
    "PF02575":{
        "col":"186,75,123",
        "desc":"YbaB/EbfC DNA-binding family"
    },
    "PF02576":{
        "col":"108,100,206",
        "desc":"RimP N-terminal domain"
    },
    "PF02577":{
        "col":"169,220,60",
        "desc":"Bifunctional nuclease"
    },
    "PF02578":{
        "col":"184,50,122",
        "desc":"Multi-copper polyphenol oxidoreductase laccase"
    },
    "PF02579":{
        "col":"255,255,255",
        "desc":"Dinitrogenase iron-molybdenum cofactor"
    },
    "PF02580":{
        "col":"187,129,75",
        "desc":"D-Tyr-tRNA(Tyr) deacylase"
    },
    "PF02581":{
        "col":"198,51,163",
        "desc":"Thiamine monophosphate synthase"
    },
    "PF02582":{
        "col":"255,255,255",
        "desc":"Uncharacterised ACR, YagE family COG1723"
    },
    "PF02583":{
        "col":"127,204,98",
        "desc":"Metal-sensitive transcriptional repressor"
    },
    "PF02585":{
        "col":"97,215,95",
        "desc":"GlcNAc-PI de-N-acetylase"
    },
    "PF02586":{
        "col":"152,181,61",
        "desc":"SOS response associated peptidase (SRAP)"
    },
    "PF02588":{
        "col":"155,63,204",
        "desc":"Uncharacterised 5xTM membrane BCR, YitT family COG1284"
    },
    "PF02589":{
        "col":"102,213,153",
        "desc":"LUD domain"
    },
    "PF02590":{
        "col":"187,85,81",
        "desc":"Predicted SPOUT methyltransferase"
    },
    "PF02591":{
        "col":"119,192,51",
        "desc":"C4-type zinc ribbon domain"
    },
    "PF02592":{
        "col":"93,184,75",
        "desc":"Putative vitamin uptake transporter"
    },
    "PF02593":{
        "col":"255,255,255",
        "desc":"Domain of unknown function"
    },
    "PF02594":{
        "col":"255,255,255",
        "desc":"Uncharacterised ACR, YggU family COG1872"
    },
    "PF02595":{
        "col":"77,186,228",
        "desc":"Glycerate kinase family"
    },
    "PF02596":{
        "col":"255,255,255",
        "desc":"Uncharacterised ArCR, COG2043"
    },
    "PF02597":{
        "col":"73,117,196",
        "desc":"ThiS family"
    },
    "PF02598":{
        "col":"255,255,255",
        "desc":"Putative RNA methyltransferase"
    },
    "PF02599":{
        "col":"255,255,255",
        "desc":"Global regulator protein family"
    },
    "PF02600":{
        "col":"80,174,206",
        "desc":"Disulfide bond formation protein DsbB"
    },
    "PF02601":{
        "col":"182,69,65",
        "desc":"Exonuclease VII, large subunit"
    },
    "PF02602":{
        "col":"191,152,50",
        "desc":"Uroporphyrinogen-III synthase HemD"
    },
    "PF02603":{
        "col":"255,255,255",
        "desc":"HPr Serine kinase N terminus"
    },
    "PF02604":{
        "col":"204,60,69",
        "desc":"Antitoxin Phd_YefM, type II toxin-antitoxin system"
    },
    "PF02605":{
        "col":"255,255,255",
        "desc":"Photosystem I reaction centre subunit XI"
    },
    "PF02606":{
        "col":"255,255,255",
        "desc":"Tetraacyldisaccharide-1-P 4'-kinase"
    },
    "PF02607":{
        "col":"190,55,206",
        "desc":"B12 binding domain"
    },
    "PF02608":{
        "col":"59,187,146",
        "desc":"ABC transporter substrate-binding protein PnrA-like"
    },
    "PF02609":{
        "col":"127,67,194",
        "desc":"Exonuclease VII small subunit"
    },
    "PF02610":{
        "col":"50,179,119",
        "desc":"L-arabinose isomerase"
    },
    "PF02611":{
        "col":"255,255,255",
        "desc":"CDP-diacylglycerol pyrophosphatase"
    },
    "PF02613":{
        "col":"193,50,184",
        "desc":"Nitrate reductase delta subunit"
    },
    "PF02614":{
        "col":"255,255,255",
        "desc":"Glucuronate isomerase"
    },
    "PF02615":{
        "col":"125,220,90",
        "desc":"Malate/L-lactate dehydrogenase"
    },
    "PF02616":{
        "col":"108,221,89",
        "desc":"Segregation and condensation protein ScpA"
    },
    "PF02617":{
        "col":"180,137,53",
        "desc":"ATP-dependent Clp protease adaptor protein ClpS"
    },
    "PF02618":{
        "col":"187,101,52",
        "desc":"YceG-like family"
    },
    "PF02620":{
        "col":"206,67,167",
        "desc":"Uncharacterized ACR, COG1399"
    },
    "PF02621":{
        "col":"88,139,189",
        "desc":"Menaquinone biosynthesis"
    },
    "PF02622":{
        "col":"170,74,192",
        "desc":"Uncharacterized ACR, COG1678"
    },
    "PF02623":{
        "col":"255,255,255",
        "desc":"FliW protein"
    },
    "PF02624":{
        "col":"76,84,185",
        "desc":"YcaO cyclodehydratase, ATP-ad Mg2+-binding"
    },
    "PF02625":{
        "col":"206,94,146",
        "desc":"XdhC and CoxI family"
    },
    "PF02626":{
        "col":"209,84,216",
        "desc":"Carboxyltransferase domain, subdomain A and B"
    },
    "PF02627":{
        "col":"58,205,164",
        "desc":"Carboxymuconolactone decarboxylase family"
    },
    "PF02628":{
        "col":"128,221,107",
        "desc":"Cytochrome oxidase assembly protein"
    },
    "PF02629":{
        "col":"57,204,178",
        "desc":"CoA binding domain"
    },
    "PF02630":{
        "col":"86,217,172",
        "desc":"SCO1/SenC"
    },
    "PF02631":{
        "col":"212,115,80",
        "desc":"RecX family"
    },
    "PF02632":{
        "col":"209,203,81",
        "desc":"BioY family"
    },
    "PF02633":{
        "col":"216,60,128",
        "desc":"Creatinine amidohydrolase"
    },
    "PF02634":{
        "col":"94,203,116",
        "desc":"FdhD/NarQ family"
    },
    "PF02635":{
        "col":"60,184,153",
        "desc":"DsrE/DsrF-like family"
    },
    "PF02636":{
        "col":"255,255,255",
        "desc":"Putative S-adenosyl-L-methionine-dependent methyltransferase"
    },
    "PF02637":{
        "col":"84,191,125",
        "desc":"GatB domain"
    },
    "PF02638":{
        "col":"213,157,96",
        "desc":"Glycosyl hydrolase-like 10"
    },
    "PF02639":{
        "col":"255,255,255",
        "desc":"Uncharacterized BCR, YaiI/YqxD family COG1671"
    },
    "PF02641":{
        "col":"92,223,56",
        "desc":"Uncharacterized ACR, COG1993"
    },
    "PF02643":{
        "col":"255,255,255",
        "desc":"Uncharacterized ACR, COG1430"
    },
    "PF02645":{
        "col":"181,157,53",
        "desc":"Uncharacterised protein, DegV family COG1307"
    },
    "PF02646":{
        "col":"255,255,255",
        "desc":"RmuC family"
    },
    "PF02649":{
        "col":"255,255,255",
        "desc":"Type I GTP cyclohydrolase folE2"
    },
    "PF02650":{
        "col":"80,179,132",
        "desc":"WhiA C-terminal HTH domain"
    },
    "PF02652":{
        "col":"61,117,189",
        "desc":"L-lactate permease"
    },
    "PF02653":{
        "col":"69,130,196",
        "desc":"Branched-chain amino acid transport system / permease component"
    },
    "PF02654":{
        "col":"54,202,144",
        "desc":"Cobalamin-5-phosphate synthase"
    },
    "PF02655":{
        "col":"84,156,185",
        "desc":"ATP-grasp domain"
    },
    "PF02656":{
        "col":"100,228,94",
        "desc":"Domain of unknown function (DUF202)"
    },
    "PF02657":{
        "col":"195,163,75",
        "desc":"Fe-S metabolism associated domain"
    },
    "PF02659":{
        "col":"255,255,255",
        "desc":"Putative manganese efflux pump"
    },
    "PF02660":{
        "col":"204,58,153",
        "desc":"Glycerol-3-phosphate acyltransferase"
    },
    "PF02661":{
        "col":"225,135,106",
        "desc":"Fic/DOC family"
    },
    "PF02662":{
        "col":"255,255,255",
        "desc":"Methyl-viologen-reducing hydrogenase, delta subunit"
    },
    "PF02663":{
        "col":"255,255,255",
        "desc":"FmdE, Molybdenum formylmethanofuran dehydrogenase operon"
    },
    "PF02664":{
        "col":"255,255,255",
        "desc":"S-Ribosylhomocysteinase (LuxS)"
    },
    "PF02665":{
        "col":"227,87,116",
        "desc":"Nitrate reductase gamma subunit"
    },
    "PF02666":{
        "col":"101,220,65",
        "desc":"Phosphatidylserine decarboxylase"
    },
    "PF02667":{
        "col":"164,106,226",
        "desc":"Short chain fatty acid transporter"
    },
    "PF02668":{
        "col":"180,79,217",
        "desc":"Taurine catabolism dioxygenase TauD, TfdA family"
    },
    "PF02669":{
        "col":"219,108,136",
        "desc":"K+-transporting ATPase, c chain"
    },
    "PF02670":{
        "col":"106,225,169",
        "desc":"1-deoxy-D-xylulose 5-phosphate reductoisomerase"
    },
    "PF02671":{
        "col":"255,255,255",
        "desc":"Paired amphipathic helix repeat"
    },
    "PF02672":{
        "col":"255,255,255",
        "desc":"CP12 domain"
    },
    "PF02673":{
        "col":"78,220,196",
        "desc":"Bacitracin resistance protein BacA"
    },
    "PF02674":{
        "col":"45,82,181",
        "desc":"Colicin V production protein"
    },
    "PF02675":{
        "col":"104,90,186",
        "desc":"S-adenosylmethionine decarboxylase"
    },
    "PF02676":{
        "col":"255,255,255",
        "desc":"Methyltransferase TYW3"
    },
    "PF02677":{
        "col":"255,255,255",
        "desc":"Uncharacterized BCR, COG1636"
    },
    "PF02678":{
        "col":"139,213,61",
        "desc":"Pirin"
    },
    "PF02679":{
        "col":"255,255,255",
        "desc":"(2R)-phospho-3-sulfolactate synthase (ComA)"
    },
    "PF02680":{
        "col":"149,214,106",
        "desc":"Uncharacterized ArCR, COG1888"
    },
    "PF02681":{
        "col":"215,62,131",
        "desc":"Divergent PAP2 family"
    },
    "PF02682":{
        "col":"122,89,192",
        "desc":"Carboxyltransferase domain, subdomain C and D"
    },
    "PF02683":{
        "col":"89,192,111",
        "desc":"Cytochrome C biogenesis protein transmembrane region"
    },
    "PF02684":{
        "col":"255,255,255",
        "desc":"Lipid-A-disaccharide synthetase"
    },
    "PF02685":{
        "col":"142,225,61",
        "desc":"Glucokinase"
    },
    "PF02686":{
        "col":"80,186,201",
        "desc":"Glu-tRNAGln amidotransferase C subunit"
    },
    "PF02687":{
        "col":"126,55,214",
        "desc":"FtsX-like permease family"
    },
    "PF02689":{
        "col":"98,220,88",
        "desc":"Helicase"
    },
    "PF02690":{
        "col":"255,255,255",
        "desc":"Na+/Pi-cotransporter"
    },
    "PF02691":{
        "col":"255,255,255",
        "desc":"Vacuolating cyotoxin"
    },
    "PF02694":{
        "col":"200,87,216",
        "desc":"Uncharacterised BCR, YnfA/UPF0060 family"
    },
    "PF02696":{
        "col":"80,146,212",
        "desc":"Uncharacterized ACR, YdiU/UPF0061 family"
    },
    "PF02697":{
        "col":"255,255,255",
        "desc":"Putative antitoxin"
    },
    "PF02698":{
        "col":"60,150,205",
        "desc":"DUF218 domain"
    },
    "PF02699":{
        "col":"83,176,198",
        "desc":"Preprotein translocase subunit"
    },
    "PF02700":{
        "col":"255,255,255",
        "desc":"Phosphoribosylformylglycinamidine (FGAM) synthase"
    },
    "PF02701":{
        "col":"201,95,82",
        "desc":"Dof domain, zinc finger"
    },
    "PF02702":{
        "col":"180,144,84",
        "desc":"Osmosensitive K+ channel His kinase sensor domain"
    },
    "PF02703":{
        "col":"255,255,255",
        "desc":"Early E1A protein"
    },
    "PF02704":{
        "col":"255,255,255",
        "desc":"Gibberellin regulated protein"
    },
    "PF02705":{
        "col":"221,85,157",
        "desc":"K+ potassium transporter"
    },
    "PF02706":{
        "col":"184,132,90",
        "desc":"Chain length determinant protein"
    },
    "PF02707":{
        "col":"255,255,255",
        "desc":"Major Outer Sheath Protein N-terminal region"
    },
    "PF02709":{
        "col":"218,95,200",
        "desc":"N-terminal domain of galactosyltransferase"
    },
    "PF02710":{
        "col":"255,255,255",
        "desc":"Hemagglutinin domain of haemagglutinin-esterase-fusion glycoprotein"
    },
    "PF02711":{
        "col":"255,255,255",
        "desc":"E4 protein"
    },
    "PF02713":{
        "col":"255,255,255",
        "desc":"Domain of unknown function DUF220"
    },
    "PF02714":{
        "col":"80,139,197",
        "desc":"Calcium-dependent channel, 7TM region, putative phosphate"
    },
    "PF02718":{
        "col":"255,255,255",
        "desc":"Herpesvirus UL31-like protein"
    },
    "PF02719":{
        "col":"103,215,129",
        "desc":"Polysaccharide biosynthesis protein"
    },
    "PF02720":{
        "col":"190,119,92",
        "desc":"Domain of unknown function (DUF222)"
    },
    "PF02721":{
        "col":"213,65,196",
        "desc":"Domain of unknown function DUF223"
    },
    "PF02722":{
        "col":"255,255,255",
        "desc":"Major Outer Sheath Protein C-terminal domain"
    },
    "PF02723":{
        "col":"255,255,255",
        "desc":"Non-structural protein NS3/Small envelope protein E"
    },
    "PF02724":{
        "col":"255,255,255",
        "desc":"CDC45-like protein"
    },
    "PF02725":{
        "col":"255,255,255",
        "desc":"Non-structural protein C"
    },
    "PF02727":{
        "col":"97,214,141",
        "desc":"Copper amine oxidase, N2 domain"
    },
    "PF02728":{
        "col":"100,62,180",
        "desc":"Copper amine oxidase, N3 domain"
    },
    "PF02729":{
        "col":"223,74,58",
        "desc":"Aspartate/ornithine carbamoyltransferase, carbamoyl-P binding domain"
    },
    "PF02730":{
        "col":"255,255,255",
        "desc":"Aldehyde ferredoxin oxidoreductase, N-terminal domain"
    },
    "PF02731":{
        "col":"255,255,255",
        "desc":"SKIP/SNW domain"
    },
    "PF02732":{
        "col":"255,255,255",
        "desc":"ERCC4 domain"
    },
    "PF02733":{
        "col":"110,103,210",
        "desc":"Dak1 domain"
    },
    "PF02734":{
        "col":"107,200,62",
        "desc":"DAK2 domain"
    },
    "PF02735":{
        "col":"188,110,60",
        "desc":"Ku70/Ku80 beta-barrel domain"
    },
    "PF02736":{
        "col":"255,255,255",
        "desc":"Myosin N-terminal SH3-like domain"
    },
    "PF02737":{
        "col":"212,65,199",
        "desc":"3-hydroxyacyl-CoA dehydrogenase, NAD binding domain"
    },
    "PF02738":{
        "col":"194,143,89",
        "desc":"Molybdopterin-binding domain of aldehyde dehydrogenase"
    },
    "PF02739":{
        "col":"118,228,108",
        "desc":"5'-3' exonuclease, N-terminal resolvase-like domain"
    },
    "PF02740":{
        "col":"255,255,255",
        "desc":"Colipase, C-terminal domain"
    },
    "PF02741":{
        "col":"255,255,255",
        "desc":"FTR, proximal lobe"
    },
    "PF02742":{
        "col":"217,122,64",
        "desc":"Iron dependent repressor, metal binding and dimerisation domain"
    },
    "PF02743":{
        "col":"84,194,113",
        "desc":"Cache domain"
    },
    "PF02744":{
        "col":"223,87,203",
        "desc":"Galactose-1-phosphate uridyl transferase, C-terminal domain"
    },
    "PF02745":{
        "col":"255,255,255",
        "desc":"Methyl-coenzyme M reductase alpha subunit, N-terminal domain"
    },
    "PF02746":{
        "col":"63,73,226",
        "desc":"Mandelate racemase / muconate lactonizing enzyme, N-terminal domain"
    },
    "PF02747":{
        "col":"255,255,255",
        "desc":"Proliferating cell nuclear antigen, C-terminal domain"
    },
    "PF02748":{
        "col":"255,255,255",
        "desc":"Aspartate carbamoyltransferase regulatory chain, metal binding domain"
    },
    "PF02749":{
        "col":"75,204,226",
        "desc":"Quinolinate phosphoribosyl transferase, N-terminal domain"
    },
    "PF02750":{
        "col":"255,255,255",
        "desc":"Synapsin, ATP binding domain"
    },
    "PF02751":{
        "col":"255,255,255",
        "desc":"Transcription initiation factor IIA, gamma subunit"
    },
    "PF02752":{
        "col":"255,255,255",
        "desc":"Arrestin (or S-antigen), C-terminal domain"
    },
    "PF02753":{
        "col":"79,204,67",
        "desc":"Pili assembly chaperone PapD, C-terminal domain"
    },
    "PF02754":{
        "col":"80,212,217",
        "desc":"Cysteine-rich domain"
    },
    "PF02755":{
        "col":"255,255,255",
        "desc":"RPEL repeat"
    },
    "PF02756":{
        "col":"255,255,255",
        "desc":"GYR motif"
    },
    "PF02757":{
        "col":"255,255,255",
        "desc":"YLP motif"
    },
    "PF02758":{
        "col":"255,255,255",
        "desc":"PAAD/DAPIN/Pyrin domain"
    },
    "PF02759":{
        "col":"255,255,255",
        "desc":"RUN domain"
    },
    "PF02760":{
        "col":"255,255,255",
        "desc":"HIN-200/IF120x domain"
    },
    "PF02761":{
        "col":"255,255,255",
        "desc":"CBL proto-oncogene N-terminus, EF hand-like domain"
    },
    "PF02762":{
        "col":"255,255,255",
        "desc":"CBL proto-oncogene N-terminus, SH2-like domain"
    },
    "PF02763":{
        "col":"255,255,255",
        "desc":"Diphtheria toxin, C domain"
    },
    "PF02764":{
        "col":"255,255,255",
        "desc":"Diphtheria toxin, T domain"
    },
    "PF02765":{
        "col":"255,255,255",
        "desc":"Telomeric single stranded DNA binding POT1/CDC13"
    },
    "PF02767":{
        "col":"74,212,191",
        "desc":"DNA polymerase III beta subunit, central domain"
    },
    "PF02768":{
        "col":"51,193,80",
        "desc":"DNA polymerase III beta subunit, C-terminal domain"
    },
    "PF02769":{
        "col":"182,125,70",
        "desc":"AIR synthase related protein, C-terminal domain"
    },
    "PF02770":{
        "col":"225,186,97",
        "desc":"Acyl-CoA dehydrogenase, middle domain"
    },
    "PF02771":{
        "col":"105,135,218",
        "desc":"Acyl-CoA dehydrogenase, N-terminal domain"
    },
    "PF02772":{
        "col":"81,223,98",
        "desc":"S-adenosylmethionine synthetase, central domain"
    },
    "PF02773":{
        "col":"192,53,113",
        "desc":"S-adenosylmethionine synthetase, C-terminal domain"
    },
    "PF02774":{
        "col":"57,188,185",
        "desc":"Semialdehyde dehydrogenase, dimerisation domain"
    },
    "PF02775":{
        "col":"156,179,45",
        "desc":"Thiamine pyrophosphate enzyme, C-terminal TPP binding domain"
    },
    "PF02776":{
        "col":"55,81,185",
        "desc":"Thiamine pyrophosphate enzyme, N-terminal TPP binding domain"
    },
    "PF02777":{
        "col":"193,115,61",
        "desc":"Iron/manganese superoxide dismutases, C-terminal domain"
    },
    "PF02778":{
        "col":"255,255,255",
        "desc":"tRNA intron endonuclease, N-terminal domain"
    },
    "PF02779":{
        "col":"189,186,84",
        "desc":"Transketolase, pyrimidine binding domain"
    },
    "PF02780":{
        "col":"76,206,101",
        "desc":"Transketolase, C-terminal domain"
    },
    "PF02781":{
        "col":"161,208,98",
        "desc":"Glucose-6-phosphate dehydrogenase, C-terminal domain"
    },
    "PF02782":{
        "col":"204,103,85",
        "desc":"FGGY family of carbohydrate kinases, C-terminal domain"
    },
    "PF02783":{
        "col":"255,255,255",
        "desc":"Methyl-coenzyme M reductase beta subunit, N-terminal domain"
    },
    "PF02784":{
        "col":"106,204,212",
        "desc":"Pyridoxal-dependent decarboxylase, pyridoxal binding domain"
    },
    "PF02785":{
        "col":"82,186,211",
        "desc":"Biotin carboxylase C-terminal domain"
    },
    "PF02786":{
        "col":"190,97,205",
        "desc":"Carbamoyl-phosphate synthase L chain, ATP binding domain"
    },
    "PF02787":{
        "col":"217,64,78",
        "desc":"Carbamoyl-phosphate synthetase large chain, oligomerisation domain"
    },
    "PF02788":{
        "col":"255,255,255",
        "desc":"Ribulose bisphosphate carboxylase large chain, N-terminal domain"
    },
    "PF02789":{
        "col":"216,155,96",
        "desc":"Cytosol aminopeptidase family, N-terminal domain"
    },
    "PF02790":{
        "col":"63,179,156",
        "desc":"Cytochrome C oxidase subunit II, transmembrane domain"
    },
    "PF02791":{
        "col":"255,255,255",
        "desc":"DDT domain"
    },
    "PF02792":{
        "col":"255,255,255",
        "desc":"Mago nashi protein"
    },
    "PF02793":{
        "col":"255,255,255",
        "desc":"Hormone receptor domain"
    },
    "PF02794":{
        "col":"53,200,189",
        "desc":"RTX toxin acyltransferase family"
    },
    "PF02796":{
        "col":"223,208,93",
        "desc":"Helix-turn-helix domain of resolvase"
    },
    "PF02797":{
        "col":"139,212,63",
        "desc":"Chalcone and stilbene synthases, C-terminal domain"
    },
    "PF02798":{
        "col":"82,167,186",
        "desc":"Glutathione S-transferase, N-terminal domain"
    },
    "PF02799":{
        "col":"255,255,255",
        "desc":"Myristoyl-CoA:protein N-myristoyltransferase, C-terminal domain"
    },
    "PF02800":{
        "col":"160,186,82",
        "desc":"Glyceraldehyde 3-phosphate dehydrogenase, C-terminal domain"
    },
    "PF02801":{
        "col":"215,78,102",
        "desc":"Beta-ketoacyl synthase, C-terminal domain"
    },
    "PF02803":{
        "col":"218,187,56",
        "desc":"Thiolase, C-terminal domain"
    },
    "PF02805":{
        "col":"176,85,197",
        "desc":"Metal binding domain of Ada"
    },
    "PF02806":{
        "col":"60,49,183",
        "desc":"Alpha amylase, C-terminal all-beta domain"
    },
    "PF02807":{
        "col":"255,255,255",
        "desc":"ATP:guanido phosphotransferase, N-terminal domain"
    },
    "PF02809":{
        "col":"255,255,255",
        "desc":"Ubiquitin interaction motif"
    },
    "PF02810":{
        "col":"86,60,197",
        "desc":"SEC-C motif"
    },
    "PF02811":{
        "col":"167,87,219",
        "desc":"PHP domain"
    },
    "PF02812":{
        "col":"157,52,200",
        "desc":"Glu/Leu/Phe/Val dehydrogenase, dimerisation domain"
    },
    "PF02813":{
        "col":"255,255,255",
        "desc":"Retroviral M domain"
    },
    "PF02814":{
        "col":"255,255,255",
        "desc":"UreE urease accessory protein, N-terminal domain"
    },
    "PF02815":{
        "col":"255,255,255",
        "desc":"MIR domain"
    },
    "PF02816":{
        "col":"255,255,255",
        "desc":"Alpha-kinase family"
    },
    "PF02817":{
        "col":"217,136,99",
        "desc":"e3 binding domain"
    },
    "PF02818":{
        "col":"255,255,255",
        "desc":"PPAK motif"
    },
    "PF02819":{
        "col":"255,255,255",
        "desc":"Spider toxin"
    },
    "PF02820":{
        "col":"255,255,255",
        "desc":"mbt repeat"
    },
    "PF02821":{
        "col":"255,255,255",
        "desc":"Staphylokinase/Streptokinase family"
    },
    "PF02822":{
        "col":"255,255,255",
        "desc":"Antistasin family"
    },
    "PF02823":{
        "col":"255,255,255",
        "desc":"ATP synthase, Delta/Epsilon chain, beta-sandwich domain"
    },
    "PF02824":{
        "col":"201,81,163",
        "desc":"TGS domain"
    },
    "PF02825":{
        "col":"255,255,255",
        "desc":"WWE domain"
    },
    "PF02826":{
        "col":"192,197,93",
        "desc":"D-isomer specific 2-hydroxyacid dehydrogenase, NAD binding domain"
    },
    "PF02827":{
        "col":"255,255,255",
        "desc":"cAMP-dependent protein kinase inhibitor"
    },
    "PF02828":{
        "col":"255,255,255",
        "desc":"L27 domain"
    },
    "PF02829":{
        "col":"255,255,255",
        "desc":"3H domain"
    },
    "PF02830":{
        "col":"255,255,255",
        "desc":"V4R domain"
    },
    "PF02831":{
        "col":"255,255,255",
        "desc":"gpW"
    },
    "PF02832":{
        "col":"255,255,255",
        "desc":"Flavivirus glycoprotein, immunoglobulin-like domain"
    },
    "PF02833":{
        "col":"229,92,78",
        "desc":"DHHA2 domain"
    },
    "PF02834":{
        "col":"65,199,104",
        "desc":"LigT like Phosphoesterase"
    },
    "PF02836":{
        "col":"92,103,201",
        "desc":"Glycosyl hydrolases family 2, TIM barrel domain"
    },
    "PF02837":{
        "col":"159,68,216",
        "desc":"Glycosyl hydrolases family 2, sugar binding domain"
    },
    "PF02838":{
        "col":"221,191,77",
        "desc":"Glycosyl hydrolase family 20, domain 2"
    },
    "PF02839":{
        "col":"63,218,156",
        "desc":"Carbohydrate binding domain"
    },
    "PF02840":{
        "col":"255,255,255",
        "desc":"Prp18 domain"
    },
    "PF02841":{
        "col":"255,255,255",
        "desc":"Guanylate-binding protein, C-terminal domain"
    },
    "PF02843":{
        "col":"191,61,198",
        "desc":"Phosphoribosylglycinamide synthetase, C domain"
    },
    "PF02844":{
        "col":"131,223,77",
        "desc":"Phosphoribosylglycinamide synthetase, N domain"
    },
    "PF02845":{
        "col":"255,255,255",
        "desc":"CUE domain"
    },
    "PF02847":{
        "col":"255,255,255",
        "desc":"MA3 domain"
    },
    "PF02852":{
        "col":"191,148,67",
        "desc":"Pyridine nucleotide-disulphide oxidoreductase, dimerisation domain"
    },
    "PF02854":{
        "col":"143,57,183",
        "desc":"MIF4G domain"
    },
    "PF02861":{
        "col":"97,199,190",
        "desc":"Clp amino terminal domain, pathogenicity island component"
    },
    "PF02862":{
        "col":"255,255,255",
        "desc":"DDHD domain"
    },
    "PF02863":{
        "col":"80,175,218",
        "desc":"Arginine repressor, C-terminal domain"
    },
    "PF02864":{
        "col":"255,255,255",
        "desc":"STAT protein, DNA binding domain"
    },
    "PF02865":{
        "col":"255,255,255",
        "desc":"STAT protein, protein interaction domain"
    },
    "PF02866":{
        "col":"94,219,97",
        "desc":"lactate/malate dehydrogenase, alpha/beta C-terminal domain"
    },
    "PF02867":{
        "col":"53,200,190",
        "desc":"Ribonucleotide reductase, barrel domain"
    },
    "PF02868":{
        "col":"184,92,211",
        "desc":"Thermolysin metallopeptidase, alpha-helical domain"
    },
    "PF02870":{
        "col":"96,209,110",
        "desc":"6-O-methylguanine DNA methyltransferase, ribonuclease-like domain"
    },
    "PF02872":{
        "col":"215,156,101",
        "desc":"5'-nucleotidase, C-terminal domain"
    },
    "PF02873":{
        "col":"88,193,151",
        "desc":"UDP-N-acetylenolpyruvoylglucosamine reductase, C-terminal domain"
    },
    "PF02874":{
        "col":"145,94,227",
        "desc":"ATP synthase alpha/beta family, beta-barrel domain"
    },
    "PF02875":{
        "col":"197,75,168",
        "desc":"Mur ligase family, glutamate ligase domain"
    },
    "PF02876":{
        "col":"172,186,83",
        "desc":"Staphylococcal/Streptococcal toxin, beta-grasp domain"
    },
    "PF02877":{
        "col":"255,255,255",
        "desc":"Poly(ADP-ribose) polymerase, regulatory domain"
    },
    "PF02878":{
        "col":"217,133,102",
        "desc":"Phosphoglucomutase/phosphomannomutase, alpha/beta/alpha domain I"
    },
    "PF02879":{
        "col":"192,221,60",
        "desc":"Phosphoglucomutase/phosphomannomutase, alpha/beta/alpha domain II"
    },
    "PF02880":{
        "col":"67,204,90",
        "desc":"Phosphoglucomutase/phosphomannomutase, alpha/beta/alpha domain III"
    },
    "PF02881":{
        "col":"179,66,186",
        "desc":"SRP54-type protein, helical bundle domain"
    },
    "PF02882":{
        "col":"147,183,86",
        "desc":"Tetrahydrofolate dehydrogenase/cyclohydrolase, NAD(P)-binding domain"
    },
    "PF02883":{
        "col":"255,255,255",
        "desc":"Adaptin C-terminal domain"
    },
    "PF02884":{
        "col":"99,228,81",
        "desc":"Polysaccharide lyase family 8, C-terminal beta-sandwich domain"
    },
    "PF02885":{
        "col":"156,69,183",
        "desc":"Glycosyl transferase family, helical bundle domain"
    },
    "PF02886":{
        "col":"255,255,255",
        "desc":"LBP / BPI / CETP family, C-terminal domain"
    },
    "PF02887":{
        "col":"157,190,51",
        "desc":"Pyruvate kinase, alpha/beta domain"
    },
    "PF02888":{
        "col":"255,255,255",
        "desc":"Calmodulin binding domain"
    },
    "PF02889":{
        "col":"255,255,255",
        "desc":"Sec63 Brl domain"
    },
    "PF02890":{
        "col":"255,255,255",
        "desc":"Borrelia family of unknown function DUF226"
    },
    "PF02891":{
        "col":"255,255,255",
        "desc":"MIZ/SP-RING zinc finger"
    },
    "PF02892":{
        "col":"255,255,255",
        "desc":"BED zinc finger"
    },
    "PF02893":{
        "col":"255,255,255",
        "desc":"GRAM domain"
    },
    "PF02894":{
        "col":"195,223,82",
        "desc":"Oxidoreductase family, C-terminal alpha/beta domain"
    },
    "PF02895":{
        "col":"255,255,255",
        "desc":"Signal transducing histidine kinase, homodimeric domain"
    },
    "PF02896":{
        "col":"65,113,188",
        "desc":"PEP-utilising enzyme, TIM barrel domain"
    },
    "PF02897":{
        "col":"221,215,110",
        "desc":"Prolyl oligopeptidase, N-terminal beta-propeller domain"
    },
    "PF02898":{
        "col":"49,184,163",
        "desc":"Nitric oxide synthase, oxygenase domain"
    },
    "PF02899":{
        "col":"112,78,223",
        "desc":"Phage integrase, N-terminal SAM-like domain"
    },
    "PF02900":{
        "col":"202,182,53",
        "desc":"Catalytic LigB subunit of aromatic ring-opening dioxygenase"
    },
    "PF02901":{
        "col":"90,117,182",
        "desc":"Pyruvate formate lyase-like"
    },
    "PF02902":{
        "col":"185,80,87",
        "desc":"Ulp1 protease family, C-terminal catalytic domain"
    },
    "PF02903":{
        "col":"255,255,255",
        "desc":"Alpha amylase, N-terminal ig-like domain"
    },
    "PF02905":{
        "col":"255,255,255",
        "desc":"Epstein Barr virus nuclear antigen-1, DNA-binding domain"
    },
    "PF02906":{
        "col":"255,255,255",
        "desc":"Iron only hydrogenase large subunit, C-terminal domain"
    },
    "PF02907":{
        "col":"255,255,255",
        "desc":"Hepatitis C virus NS3 protease"
    },
    "PF02909":{
        "col":"151,203,75",
        "desc":"Tetracyclin repressor, C-terminal all-alpha domain"
    },
    "PF02910":{
        "col":"140,80,199",
        "desc":"Fumarate reductase flavoprotein C-term"
    },
    "PF02911":{
        "col":"74,115,225",
        "desc":"Formyl transferase, C-terminal domain"
    },
    "PF02912":{
        "col":"185,106,54",
        "desc":"Aminoacyl tRNA synthetase class II, N-terminal domain"
    },
    "PF02913":{
        "col":"111,69,188",
        "desc":"FAD linked oxidases, C-terminal domain"
    },
    "PF02914":{
        "col":"255,255,255",
        "desc":"Bacteriophage Mu transposase"
    },
    "PF02915":{
        "col":"214,77,220",
        "desc":"Rubrerythrin"
    },
    "PF02916":{
        "col":"255,255,255",
        "desc":"DNA polymerase processivity factor"
    },
    "PF02917":{
        "col":"255,255,255",
        "desc":"Pertussis toxin, subunit 1"
    },
    "PF02918":{
        "col":"255,255,255",
        "desc":"Pertussis toxin, subunit 2 and 3, C-terminal domain"
    },
    "PF02919":{
        "col":"255,255,255",
        "desc":"Eukaryotic DNA topoisomerase I, DNA binding fragment"
    },
    "PF02920":{
        "col":"255,255,255",
        "desc":"DNA binding domain of tn916 integrase"
    },
    "PF02921":{
        "col":"255,255,255",
        "desc":"Ubiquinol cytochrome reductase transmembrane region"
    },
    "PF02922":{
        "col":"166,223,94",
        "desc":"Carbohydrate-binding module 48 (Isoamylase N-terminal domain)"
    },
    "PF02923":{
        "col":"255,255,255",
        "desc":"Restriction endonuclease BamHI"
    },
    "PF02924":{
        "col":"255,255,255",
        "desc":"Bacteriophage lambda head decoration protein D"
    },
    "PF02925":{
        "col":"255,255,255",
        "desc":"Bacteriophage scaffolding protein D"
    },
    "PF02926":{
        "col":"52,209,163",
        "desc":"THUMP domain"
    },
    "PF02927":{
        "col":"217,61,103",
        "desc":"Cellulase N-terminal ig-like domain"
    },
    "PF02928":{
        "col":"255,255,255",
        "desc":"C5HC2 zinc finger"
    },
    "PF02929":{
        "col":"180,83,167",
        "desc":"Beta galactosidase small chain"
    },
    "PF02931":{
        "col":"255,255,255",
        "desc":"Neurotransmitter-gated ion-channel ligand binding domain"
    },
    "PF02932":{
        "col":"255,255,255",
        "desc":"Neurotransmitter-gated ion-channel transmembrane region"
    },
    "PF02933":{
        "col":"255,255,255",
        "desc":"Cell division protein 48 (CDC48), domain 2"
    },
    "PF02934":{
        "col":"66,215,132",
        "desc":"GatB/GatE catalytic domain"
    },
    "PF02935":{
        "col":"255,255,255",
        "desc":"Cytochrome c oxidase subunit VIIc"
    },
    "PF02936":{
        "col":"255,255,255",
        "desc":"Cytochrome c oxidase subunit IV"
    },
    "PF02937":{
        "col":"255,255,255",
        "desc":"Cytochrome c oxidase subunit VIc"
    },
    "PF02938":{
        "col":"255,255,255",
        "desc":"GAD domain"
    },
    "PF02939":{
        "col":"255,255,255",
        "desc":"UcrQ family"
    },
    "PF02940":{
        "col":"255,255,255",
        "desc":"mRNA capping enzyme, beta chain"
    },
    "PF02941":{
        "col":"255,255,255",
        "desc":"Ferredoxin thioredoxin reductase variable alpha chain"
    },
    "PF02942":{
        "col":"255,255,255",
        "desc":"Influenza B non-structural protein (NS1)"
    },
    "PF02943":{
        "col":"255,255,255",
        "desc":"Ferredoxin thioredoxin reductase catalytic beta chain"
    },
    "PF02944":{
        "col":"255,255,255",
        "desc":"BESS motif"
    },
    "PF02945":{
        "col":"80,71,204",
        "desc":"Recombination endonuclease VII"
    },
    "PF02946":{
        "col":"255,255,255",
        "desc":"GTF2I-like repeat"
    },
    "PF02947":{
        "col":"255,255,255",
        "desc":"flt3 ligand"
    },
    "PF02948":{
        "col":"255,255,255",
        "desc":"Amelogenin"
    },
    "PF02949":{
        "col":"255,255,255",
        "desc":"7tm Odorant receptor"
    },
    "PF02950":{
        "col":"255,255,255",
        "desc":"Conotoxin"
    },
    "PF02951":{
        "col":"255,255,255",
        "desc":"Prokaryotic glutathione synthetase, N-terminal domain"
    },
    "PF02952":{
        "col":"255,255,255",
        "desc":"L-fucose isomerase, C-terminal domain"
    },
    "PF02953":{
        "col":"60,191,101",
        "desc":"Tim10/DDP family zinc finger"
    },
    "PF02954":{
        "col":"168,63,200",
        "desc":"Bacterial regulatory protein, Fis family"
    },
    "PF02955":{
        "col":"167,185,62",
        "desc":"Prokaryotic glutathione synthetase, ATP-grasp domain"
    },
    "PF02956":{
        "col":"255,255,255",
        "desc":"TT viral orf 1"
    },
    "PF02957":{
        "col":"255,255,255",
        "desc":"TT viral ORF2"
    },
    "PF02958":{
        "col":"183,78,99",
        "desc":"Ecdysteroid kinase"
    },
    "PF02959":{
        "col":"255,255,255",
        "desc":"HTLV Tax"
    },
    "PF02960":{
        "col":"255,255,255",
        "desc":"K1 glycoprotein"
    },
    "PF02961":{
        "col":"255,255,255",
        "desc":"Barrier to autointegration factor"
    },
    "PF02962":{
        "col":"255,255,255",
        "desc":"5-carboxymethyl-2-hydroxymuconate isomerase"
    },
    "PF02963":{
        "col":"255,255,255",
        "desc":"Restriction endonuclease EcoRI"
    },
    "PF02964":{
        "col":"255,255,255",
        "desc":"Methane monooxygenase, hydrolase gamma chain"
    },
    "PF02965":{
        "col":"60,212,227",
        "desc":"Vitamin B12 dependent methionine synthase, activation domain"
    },
    "PF02966":{
        "col":"255,255,255",
        "desc":"Mitosis protein DIM1"
    },
    "PF02969":{
        "col":"255,255,255",
        "desc":"TATA box binding protein associated factor (TAF)"
    },
    "PF02970":{
        "col":"255,255,255",
        "desc":"Tubulin binding cofactor A"
    },
    "PF02971":{
        "col":"255,255,255",
        "desc":"Formiminotransferase domain"
    },
    "PF02972":{
        "col":"255,255,255",
        "desc":"Phycoerythrin, alpha/beta chain"
    },
    "PF02973":{
        "col":"255,255,255",
        "desc":"Sialidase, N-terminal domain"
    },
    "PF02974":{
        "col":"255,255,255",
        "desc":"Protease inhibitor Inh"
    },
    "PF02975":{
        "col":"255,255,255",
        "desc":"Methylamine dehydrogenase, L chain"
    },
    "PF02976":{
        "col":"255,255,255",
        "desc":"DNA mismatch repair enzyme MutH"
    },
    "PF02977":{
        "col":"255,255,255",
        "desc":"Carboxypeptidase A inhibitor"
    },
    "PF02978":{
        "col":"109,179,74",
        "desc":"Signal peptide binding domain"
    },
    "PF02979":{
        "col":"204,148,70",
        "desc":"Nitrile hydratase, alpha chain"
    },
    "PF02980":{
        "col":"255,255,255",
        "desc":"Restriction endonuclease FokI, catalytic domain"
    },
    "PF02981":{
        "col":"255,255,255",
        "desc":"Restriction endonuclease FokI, recognition domain"
    },
    "PF02982":{
        "col":"137,188,83",
        "desc":"Scytalone dehydratase"
    },
    "PF02983":{
        "col":"180,74,226",
        "desc":"Alpha-lytic protease prodomain"
    },
    "PF02984":{
        "col":"255,255,255",
        "desc":"Cyclin, C-terminal domain"
    },
    "PF02985":{
        "col":"210,75,153",
        "desc":"HEAT repeat"
    },
    "PF02986":{
        "col":"255,255,255",
        "desc":"Fibronectin binding repeat"
    },
    "PF02987":{
        "col":"255,255,255",
        "desc":"Late embryogenesis abundant protein"
    },
    "PF02988":{
        "col":"255,255,255",
        "desc":"Phospholipase A2 inhibitor"
    },
    "PF02989":{
        "col":"255,255,255",
        "desc":"Lyme disease proteins of unknown function"
    },
    "PF02990":{
        "col":"255,255,255",
        "desc":"Endomembrane protein 70"
    },
    "PF02991":{
        "col":"255,255,255",
        "desc":"Autophagy protein Atg8 ubiquitin like"
    },
    "PF02992":{
        "col":"91,208,91",
        "desc":"Transposase family tnp2"
    },
    "PF02993":{
        "col":"255,255,255",
        "desc":"Minor capsid protein VI"
    },
    "PF02994":{
        "col":"255,255,255",
        "desc":"L1 transposable element RBD-like domain"
    },
    "PF02995":{
        "col":"255,255,255",
        "desc":"Protein of unknown function (DUF229)"
    },
    "PF02996":{
        "col":"53,174,179",
        "desc":"Prefoldin subunit"
    },
    "PF02998":{
        "col":"255,255,255",
        "desc":"Lentiviral Tat protein"
    },
    "PF02999":{
        "col":"255,255,255",
        "desc":"Borrelia orf-D family"
    },
    "PF03000":{
        "col":"205,186,96",
        "desc":"NPH3 family"
    },
    "PF03002":{
        "col":"255,255,255",
        "desc":"Somatostatin/Cortistatin family"
    },
    "PF03003":{
        "col":"255,255,255",
        "desc":"Pox virus entry-fusion-complex G9/A16"
    },
    "PF03004":{
        "col":"164,100,215",
        "desc":"Plant transposase (Ptta/En/Spm family)"
    },
    "PF03006":{
        "col":"158,201,78",
        "desc":"Haemolysin-III related"
    },
    "PF03007":{
        "col":"215,100,175",
        "desc":"Wax ester synthase-like Acyl-CoA acyltransferase domain"
    },
    "PF03008":{
        "col":"148,221,85",
        "desc":"Archaea bacterial proteins of unknown function"
    },
    "PF03009":{
        "col":"196,119,93",
        "desc":"Glycerophosphoryl diester phosphodiesterase family"
    },
    "PF03010":{
        "col":"255,255,255",
        "desc":"GP4"
    },
    "PF03011":{
        "col":"255,255,255",
        "desc":"PFEMP DBL domain"
    },
    "PF03012":{
        "col":"255,255,255",
        "desc":"Phosphoprotein"
    },
    "PF03013":{
        "col":"255,255,255",
        "desc":"Pyrimidine dimer DNA glycosylase"
    },
    "PF03014":{
        "col":"255,255,255",
        "desc":"Structural protein 2"
    },
    "PF03015":{
        "col":"157,58,225",
        "desc":"Male sterility protein"
    },
    "PF03016":{
        "col":"255,255,255",
        "desc":"Exostosin family"
    },
    "PF03017":{
        "col":"255,255,255",
        "desc":"TNP1/EN/SPM transposase"
    },
    "PF03018":{
        "col":"112,119,228",
        "desc":"Dirigent-like protein"
    },
    "PF03020":{
        "col":"255,255,255",
        "desc":"LEM domain"
    },
    "PF03021":{
        "col":"255,255,255",
        "desc":"Influenza C virus M2 protein"
    },
    "PF03022":{
        "col":"255,255,255",
        "desc":"Major royal jelly protein"
    },
    "PF03023":{
        "col":"58,92,194",
        "desc":"MviN-like protein"
    },
    "PF03024":{
        "col":"255,255,255",
        "desc":"Folate receptor family"
    },
    "PF03025":{
        "col":"255,255,255",
        "desc":"Papillomavirus E5"
    },
    "PF03026":{
        "col":"255,255,255",
        "desc":"Influenza C virus M1 protein"
    },
    "PF03028":{
        "col":"255,255,255",
        "desc":"Dynein heavy chain and region D6 of dynein motor"
    },
    "PF03029":{
        "col":"211,191,83",
        "desc":"Conserved hypothetical ATP binding protein"
    },
    "PF03030":{
        "col":"191,92,155",
        "desc":"Inorganic H+ pyrophosphatase"
    },
    "PF03031":{
        "col":"255,255,255",
        "desc":"NLI interacting factor-like phosphatase"
    },
    "PF03032":{
        "col":"255,255,255",
        "desc":"Frog skin active peptide family signal and propeptide"
    },
    "PF03033":{
        "col":"157,218,79",
        "desc":"Glycosyltransferase family 28 N-terminal domain"
    },
    "PF03034":{
        "col":"255,255,255",
        "desc":"Phosphatidyl serine synthase"
    },
    "PF03035":{
        "col":"255,255,255",
        "desc":"Calicivirus putative RNA polymerase/capsid protein"
    },
    "PF03036":{
        "col":"255,255,255",
        "desc":"Perilipin family"
    },
    "PF03037":{
        "col":"255,255,255",
        "desc":"Kinetoplastid membrane protein 11"
    },
    "PF03038":{
        "col":"255,255,255",
        "desc":"UL95 family"
    },
    "PF03039":{
        "col":"255,255,255",
        "desc":"Interleukin-12 alpha subunit"
    },
    "PF03040":{
        "col":"188,114,72",
        "desc":"CemA family"
    },
    "PF03041":{
        "col":"255,255,255",
        "desc":"lef-2"
    },
    "PF03042":{
        "col":"255,255,255",
        "desc":"Birnavirus VP5 protein"
    },
    "PF03043":{
        "col":"255,255,255",
        "desc":"Herpesvirus UL87 family"
    },
    "PF03044":{
        "col":"255,255,255",
        "desc":"Herpesvirus UL16/UL94 family"
    },
    "PF03045":{
        "col":"255,255,255",
        "desc":"DAN domain"
    },
    "PF03047":{
        "col":"94,149,201",
        "desc":"COMC family"
    },
    "PF03048":{
        "col":"255,255,255",
        "desc":"UL92 family"
    },
    "PF03049":{
        "col":"255,255,255",
        "desc":"UL79 family"
    },
    "PF03050":{
        "col":"189,225,106",
        "desc":"Transposase IS66 family"
    },
    "PF03051":{
        "col":"255,255,255",
        "desc":"Peptidase C1-like family"
    },
    "PF03052":{
        "col":"255,255,255",
        "desc":"Adenoviral protein L1 52/55-kDa"
    },
    "PF03053":{
        "col":"255,255,255",
        "desc":"ORF3b coronavirus protein"
    },
    "PF03054":{
        "col":"197,86,150",
        "desc":"tRNA methyl transferase"
    },
    "PF03055":{
        "col":"67,104,178",
        "desc":"Retinal pigment epithelial membrane protein"
    },
    "PF03057":{
        "col":"255,255,255",
        "desc":"DUF236 repeat"
    },
    "PF03058":{
        "col":"255,255,255",
        "desc":"Sar8.2 family"
    },
    "PF03059":{
        "col":"255,255,255",
        "desc":"Nicotianamine synthase protein"
    },
    "PF03060":{
        "col":"100,193,226",
        "desc":"Nitronate monooxygenase"
    },
    "PF03061":{
        "col":"143,103,215",
        "desc":"Thioesterase superfamily"
    },
    "PF03062":{
        "col":"116,79,215",
        "desc":"MBOAT, membrane-bound O-acyltransferase family"
    },
    "PF03063":{
        "col":"255,255,255",
        "desc":"Prismane/CO dehydrogenase family"
    },
    "PF03064":{
        "col":"255,255,255",
        "desc":"HSV U79 / HCMV P34"
    },
    "PF03065":{
        "col":"83,132,214",
        "desc":"Glycosyl hydrolase family 57"
    },
    "PF03066":{
        "col":"255,255,255",
        "desc":"Nucleoplasmin/nucleophosmin domain"
    },
    "PF03067":{
        "col":"131,60,198",
        "desc":"Lytic polysaccharide mono-oxygenase, cellulose-degrading"
    },
    "PF03068":{
        "col":"183,123,85",
        "desc":"Protein-arginine deiminase (PAD)"
    },
    "PF03069":{
        "col":"205,187,71",
        "desc":"Acetamidase/Formamidase family"
    },
    "PF03070":{
        "col":"95,149,219",
        "desc":"TENA/THI-4/PQQC family"
    },
    "PF03071":{
        "col":"255,255,255",
        "desc":"GNT-I family"
    },
    "PF03072":{
        "col":"255,255,255",
        "desc":"MG032/MG096/MG288 family 1"
    },
    "PF03073":{
        "col":"191,88,103",
        "desc":"TspO/MBR family"
    },
    "PF03074":{
        "col":"255,255,255",
        "desc":"Glutamate-cysteine ligase"
    },
    "PF03076":{
        "col":"255,255,255",
        "desc":"Equine arteritis virus GP3"
    },
    "PF03077":{
        "col":"255,255,255",
        "desc":"Putative vacuolating cytotoxin"
    },
    "PF03078":{
        "col":"255,255,255",
        "desc":"ATHILA ORF-1 family"
    },
    "PF03079":{
        "col":"49,194,66",
        "desc":"ARD/ARD' family"
    },
    "PF03080":{
        "col":"255,255,255",
        "desc":"Neprosin"
    },
    "PF03081":{
        "col":"69,191,103",
        "desc":"Exo70 exocyst complex subunit"
    },
    "PF03082":{
        "col":"255,255,255",
        "desc":"Male accessory gland secretory protein"
    },
    "PF03083":{
        "col":"255,255,255",
        "desc":"Sugar efflux transporter for intercellular exchange"
    },
    "PF03084":{
        "col":"255,255,255",
        "desc":"Reoviral Sigma1/Sigma2 family"
    },
    "PF03085":{
        "col":"255,255,255",
        "desc":"Rhoptry-associated protein 1 (RAP-1)"
    },
    "PF03086":{
        "col":"255,255,255",
        "desc":"MG032/MG096/MG288 family 2"
    },
    "PF03087":{
        "col":"255,255,255",
        "desc":"Arabidopsis protein of unknown function"
    },
    "PF03088":{
        "col":"255,255,255",
        "desc":"Strictosidine synthase"
    },
    "PF03089":{
        "col":"255,255,255",
        "desc":"Recombination activating protein 2"
    },
    "PF03090":{
        "col":"255,255,255",
        "desc":"Replicase family"
    },
    "PF03091":{
        "col":"220,167,58",
        "desc":"CutA1 divalent ion tolerance protein"
    },
    "PF03092":{
        "col":"255,255,255",
        "desc":"BT1 family"
    },
    "PF03094":{
        "col":"255,255,255",
        "desc":"Mlo family"
    },
    "PF03095":{
        "col":"255,255,255",
        "desc":"Phosphotyrosyl phosphate activator (PTPA) protein"
    },
    "PF03096":{
        "col":"255,255,255",
        "desc":"Ndr family"
    },
    "PF03097":{
        "col":"255,255,255",
        "desc":"BRO1-like domain"
    },
    "PF03098":{
        "col":"187,58,169",
        "desc":"Animal haem peroxidase"
    },
    "PF03099":{
        "col":"228,147,105",
        "desc":"Biotin/lipoate A/B protein ligase family"
    },
    "PF03100":{
        "col":"255,255,255",
        "desc":"CcmE"
    },
    "PF03101":{
        "col":"255,255,255",
        "desc":"FAR1 DNA-binding domain"
    },
    "PF03102":{
        "col":"225,145,80",
        "desc":"NeuB family"
    },
    "PF03103":{
        "col":"255,255,255",
        "desc":"Domain of unknown function (DUF243)"
    },
    "PF03104":{
        "col":"255,255,255",
        "desc":"DNA polymerase family B, exonuclease domain"
    },
    "PF03105":{
        "col":"87,188,139",
        "desc":"SPX domain"
    },
    "PF03106":{
        "col":"255,255,255",
        "desc":"WRKY DNA -binding domain"
    },
    "PF03107":{
        "col":"255,255,255",
        "desc":"C1 domain"
    },
    "PF03108":{
        "col":"105,68,180",
        "desc":"MuDR family transposase"
    },
    "PF03109":{
        "col":"197,149,67",
        "desc":"ABC1 family"
    },
    "PF03110":{
        "col":"255,255,255",
        "desc":"SBP domain"
    },
    "PF03112":{
        "col":"255,255,255",
        "desc":"Uncharacterized protein family (ORF7) DUF"
    },
    "PF03113":{
        "col":"255,255,255",
        "desc":"Respiratory synctial virus non-structural protein NS2"
    },
    "PF03114":{
        "col":"255,255,255",
        "desc":"BAR domain"
    },
    "PF03115":{
        "col":"255,255,255",
        "desc":"Astrovirus capsid protein precursor"
    },
    "PF03116":{
        "col":"226,167,61",
        "desc":"NQR2, RnfD, RnfE family"
    },
    "PF03117":{
        "col":"255,255,255",
        "desc":"UL49 family"
    },
    "PF03118":{
        "col":"255,255,255",
        "desc":"Bacterial RNA polymerase, alpha chain C terminal domain"
    },
    "PF03119":{
        "col":"255,255,255",
        "desc":"NAD-dependent DNA ligase C4 zinc finger domain"
    },
    "PF03120":{
        "col":"67,220,154",
        "desc":"NAD-dependent DNA ligase OB-fold domain"
    },
    "PF03121":{
        "col":"255,255,255",
        "desc":"Herpesviridae UL52/UL70 DNA primase"
    },
    "PF03122":{
        "col":"255,255,255",
        "desc":"Herpes virus major capsid protein"
    },
    "PF03123":{
        "col":"255,255,255",
        "desc":"CAT RNA binding domain"
    },
    "PF03124":{
        "col":"200,139,50",
        "desc":"EXS family"
    },
    "PF03125":{
        "col":"255,255,255",
        "desc":"C. elegans Sre G protein-coupled chemoreceptor"
    },
    "PF03126":{
        "col":"255,255,255",
        "desc":"Plus-3 domain"
    },
    "PF03127":{
        "col":"255,255,255",
        "desc":"GAT domain"
    },
    "PF03128":{
        "col":"255,255,255",
        "desc":"CXCXC repeat"
    },
    "PF03129":{
        "col":"115,202,95",
        "desc":"Anticodon binding domain"
    },
    "PF03130":{
        "col":"255,255,255",
        "desc":"PBS lyase HEAT-like repeat"
    },
    "PF03131":{
        "col":"255,255,255",
        "desc":"bZIP Maf transcription factor"
    },
    "PF03133":{
        "col":"255,255,255",
        "desc":"Tubulin-tyrosine ligase family"
    },
    "PF03134":{
        "col":"175,52,210",
        "desc":"TB2/DP1, HVA22 family"
    },
    "PF03135":{
        "col":"185,101,220",
        "desc":"CagE, TrbE, VirB family, component of type IV transporter system"
    },
    "PF03136":{
        "col":"163,91,197",
        "desc":"Pup-ligase protein"
    },
    "PF03137":{
        "col":"255,255,255",
        "desc":"Organic Anion Transporter Polypeptide (OATP) family"
    },
    "PF03139":{
        "col":"255,255,255",
        "desc":"Vanadium/alternative nitrogenase delta subunit"
    },
    "PF03140":{
        "col":"255,255,255",
        "desc":"Plant protein of unknown function"
    },
    "PF03141":{
        "col":"92,124,224",
        "desc":"Putative S-adenosyl-L-methionine-dependent methyltransferase"
    },
    "PF03142":{
        "col":"255,255,255",
        "desc":"Chitin synthase"
    },
    "PF03143":{
        "col":"213,153,104",
        "desc":"Elongation factor Tu C-terminal domain"
    },
    "PF03144":{
        "col":"69,184,189",
        "desc":"Elongation factor Tu domain 2"
    },
    "PF03145":{
        "col":"50,79,182",
        "desc":"Seven in absentia protein family"
    },
    "PF03146":{
        "col":"255,255,255",
        "desc":"Agrin NtA domain"
    },
    "PF03147":{
        "col":"152,84,215",
        "desc":"Ferredoxin-fold anticodon binding domain"
    },
    "PF03148":{
        "col":"255,255,255",
        "desc":"Tektin family"
    },
    "PF03150":{
        "col":"214,79,187",
        "desc":"Di-haem cytochrome c peroxidase"
    },
    "PF03151":{
        "col":"255,255,255",
        "desc":"Triose-phosphate Transporter family"
    },
    "PF03152":{
        "col":"109,184,53",
        "desc":"Ubiquitin fusion degradation protein UFD1"
    },
    "PF03153":{
        "col":"255,255,255",
        "desc":"Transcription factor IIA, alpha/beta subunit"
    },
    "PF03154":{
        "col":"255,255,255",
        "desc":"Atrophin-1 family"
    },
    "PF03155":{
        "col":"255,255,255",
        "desc":"ALG6, ALG8 glycosyltransferase family"
    },
    "PF03157":{
        "col":"255,255,255",
        "desc":"High molecular weight glutenin subunit"
    },
    "PF03158":{
        "col":"255,255,255",
        "desc":"Multigene family 530 protein"
    },
    "PF03159":{
        "col":"205,86,145",
        "desc":"XRN 5'-3' exonuclease N-terminus"
    },
    "PF03160":{
        "col":"255,255,255",
        "desc":"Calx-beta domain"
    },
    "PF03161":{
        "col":"255,255,255",
        "desc":"LAGLIDADG DNA endonuclease family"
    },
    "PF03162":{
        "col":"255,255,255",
        "desc":"Tyrosine phosphatase family"
    },
    "PF03164":{
        "col":"255,255,255",
        "desc":"Trafficking protein Mon1"
    },
    "PF03165":{
        "col":"255,255,255",
        "desc":"MH1 domain"
    },
    "PF03166":{
        "col":"255,255,255",
        "desc":"MH2 domain"
    },
    "PF03167":{
        "col":"64,224,60",
        "desc":"Uracil DNA glycosylase superfamily"
    },
    "PF03168":{
        "col":"255,255,255",
        "desc":"Late embryogenesis abundant protein"
    },
    "PF03169":{
        "col":"199,85,74",
        "desc":"OPT oligopeptide transporter protein"
    },
    "PF03170":{
        "col":"255,255,255",
        "desc":"Bacterial cellulose synthase subunit"
    },
    "PF03171":{
        "col":"184,68,180",
        "desc":"2OG-Fe(II) oxygenase superfamily"
    },
    "PF03172":{
        "col":"255,255,255",
        "desc":"HSR domain"
    },
    "PF03173":{
        "col":"255,255,255",
        "desc":"Putative carbohydrate binding domain"
    },
    "PF03174":{
        "col":"255,255,255",
        "desc":"Chitobiase/beta-hexosaminidase C-terminal domain"
    },
    "PF03175":{
        "col":"255,255,255",
        "desc":"DNA polymerase type B, organellar and viral"
    },
    "PF03176":{
        "col":"228,109,193",
        "desc":"MMPL family"
    },
    "PF03177":{
        "col":"255,255,255",
        "desc":"Non-repetitive/WGA-negative nucleoporin C-terminal"
    },
    "PF03178":{
        "col":"255,255,255",
        "desc":"CPSF A subunit region"
    },
    "PF03179":{
        "col":"255,255,255",
        "desc":"Vacuolar (H+)-ATPase G subunit"
    },
    "PF03180":{
        "col":"162,197,97",
        "desc":"NLPA lipoprotein"
    },
    "PF03181":{
        "col":"255,255,255",
        "desc":"BURP domain"
    },
    "PF03183":{
        "col":"255,255,255",
        "desc":"Borrelia repeat protein"
    },
    "PF03184":{
        "col":"168,57,187",
        "desc":"DDE superfamily endonuclease"
    },
    "PF03185":{
        "col":"255,255,255",
        "desc":"Calcium-activated potassium channel, beta subunit"
    },
    "PF03186":{
        "col":"184,228,63",
        "desc":"CobD/Cbib protein"
    },
    "PF03187":{
        "col":"255,255,255",
        "desc":"Corona nucleocapsid I protein"
    },
    "PF03188":{
        "col":"101,152,219",
        "desc":"Eukaryotic cytochrome b561"
    },
    "PF03189":{
        "col":"255,255,255",
        "desc":"Otopetrin"
    },
    "PF03190":{
        "col":"55,198,192",
        "desc":"Protein of unknown function, DUF255"
    },
    "PF03192":{
        "col":"255,255,255",
        "desc":"Pyrococcus protein of unknown function, DUF257"
    },
    "PF03193":{
        "col":"89,182,98",
        "desc":"RsgA GTPase"
    },
    "PF03194":{
        "col":"255,255,255",
        "desc":"LUC7 N_terminus"
    },
    "PF03195":{
        "col":"255,255,255",
        "desc":"Lateral organ boundaries (LOB) domain"
    },
    "PF03196":{
        "col":"255,255,255",
        "desc":"Protein of unknown function, DUF261"
    },
    "PF03197":{
        "col":"255,255,255",
        "desc":"Bacteriophage FRD2 protein"
    },
    "PF03198":{
        "col":"255,255,255",
        "desc":"Glucanosyltransferase"
    },
    "PF03199":{
        "col":"255,255,255",
        "desc":"Eukaryotic glutathione synthase"
    },
    "PF03200":{
        "col":"255,255,255",
        "desc":"Glycosyl hydrolase family 63 C-terminal domain"
    },
    "PF03201":{
        "col":"255,255,255",
        "desc":"H2-forming N5,N10-methylene-tetrahydromethanopterin dehydrogenase"
    },
    "PF03202":{
        "col":"255,255,255",
        "desc":"Putative mycoplasma lipoprotein, C-terminal region"
    },
    "PF03203":{
        "col":"255,255,255",
        "desc":"MerC mercury resistance protein"
    },
    "PF03205":{
        "col":"82,164,191",
        "desc":"Molybdopterin guanine dinucleotide synthesis protein B"
    },
    "PF03206":{
        "col":"255,255,255",
        "desc":"Nitrogen fixation protein NifW"
    },
    "PF03207":{
        "col":"255,255,255",
        "desc":"Borrelia outer surface protein D (OspD)"
    },
    "PF03208":{
        "col":"255,255,255",
        "desc":"PRA1 family protein"
    },
    "PF03209":{
        "col":"255,255,255",
        "desc":"PUCC protein"
    },
    "PF03210":{
        "col":"255,255,255",
        "desc":"Paramyxovirus P/V phosphoprotein C-terminal"
    },
    "PF03211":{
        "col":"160,82,212",
        "desc":"Pectate lyase"
    },
    "PF03212":{
        "col":"255,255,255",
        "desc":"Pertactin"
    },
    "PF03213":{
        "col":"255,255,255",
        "desc":"Poxvirus P35 protein"
    },
    "PF03214":{
        "col":"98,51,186",
        "desc":"Reversibly glycosylated polypeptide"
    },
    "PF03215":{
        "col":"255,255,255",
        "desc":"Rad17 cell cycle checkpoint protein"
    },
    "PF03216":{
        "col":"255,255,255",
        "desc":"Rhabdovirus nucleoprotein"
    },
    "PF03217":{
        "col":"255,255,255",
        "desc":"SLAP domain"
    },
    "PF03219":{
        "col":"255,255,255",
        "desc":"TLC ATP/ADP transporter"
    },
    "PF03220":{
        "col":"255,255,255",
        "desc":"Tombusvirus P19 core protein"
    },
    "PF03221":{
        "col":"229,161,86",
        "desc":"Tc5 transposase DNA-binding domain"
    },
    "PF03222":{
        "col":"255,255,255",
        "desc":"Tryptophan/tyrosine permease family"
    },
    "PF03223":{
        "col":"255,255,255",
        "desc":"V-ATPase subunit C"
    },
    "PF03224":{
        "col":"255,255,255",
        "desc":"V-ATPase subunit H"
    },
    "PF03225":{
        "col":"255,255,255",
        "desc":"Viral heat shock protein Hsp90 homologue"
    },
    "PF03226":{
        "col":"255,255,255",
        "desc":"Yippee zinc-binding/DNA-binding /Mis18, centromere assembly"
    },
    "PF03227":{
        "col":"139,206,76",
        "desc":"Gamma interferon inducible lysosomal thiol reductase (GILT)"
    },
    "PF03228":{
        "col":"255,255,255",
        "desc":"Adenoviral core protein VII"
    },
    "PF03229":{
        "col":"255,255,255",
        "desc":"Alphavirus glycoprotein J"
    },
    "PF03230":{
        "col":"255,255,255",
        "desc":"Antirestriction protein"
    },
    "PF03231":{
        "col":"255,255,255",
        "desc":"Bunyavirus non-structural protein NS-S"
    },
    "PF03232":{
        "col":"255,255,255",
        "desc":"Ubiquinone biosynthesis protein COQ7"
    },
    "PF03233":{
        "col":"255,255,255",
        "desc":"Aphid transmission protein"
    },
    "PF03234":{
        "col":"255,255,255",
        "desc":"Cdc37 N terminal kinase binding"
    },
    "PF03235":{
        "col":"101,154,211",
        "desc":"Protein of unknown function DUF262"
    },
    "PF03237":{
        "col":"255,255,255",
        "desc":"Terminase-like family"
    },
    "PF03238":{
        "col":"255,255,255",
        "desc":"ESAG protein"
    },
    "PF03239":{
        "col":"86,186,94",
        "desc":"Iron permease FTR1 family"
    },
    "PF03241":{
        "col":"73,153,185",
        "desc":"4-hydroxyphenylacetate 3-hydroxylase C terminal"
    },
    "PF03242":{
        "col":"255,255,255",
        "desc":"Late embryogenesis abundant protein"
    },
    "PF03243":{
        "col":"199,78,106",
        "desc":"Alkylmercury lyase"
    },
    "PF03244":{
        "col":"255,255,255",
        "desc":"Photosystem I reaction centre subunit VI"
    },
    "PF03245":{
        "col":"255,255,255",
        "desc":"Bacteriophage Rz lysis protein"
    },
    "PF03246":{
        "col":"255,255,255",
        "desc":"Pneumovirus nucleocapsid protein"
    },
    "PF03247":{
        "col":"255,255,255",
        "desc":"Prothymosin/parathymosin family"
    },
    "PF03248":{
        "col":"255,255,255",
        "desc":"Rer1 family"
    },
    "PF03249":{
        "col":"255,255,255",
        "desc":"Type specific antigen"
    },
    "PF03250":{
        "col":"255,255,255",
        "desc":"Tropomodulin"
    },
    "PF03251":{
        "col":"255,255,255",
        "desc":"Tymovirus 45/70Kd protein"
    },
    "PF03252":{
        "col":"255,255,255",
        "desc":"Herpesvirus UL21"
    },
    "PF03253":{
        "col":"114,71,180",
        "desc":"Urea transporter"
    },
    "PF03254":{
        "col":"255,255,255",
        "desc":"Xyloglucan fucosyltransferase"
    },
    "PF03255":{
        "col":"66,101,203",
        "desc":"Acetyl co-enzyme A carboxylase carboxyltransferase alpha subunit"
    },
    "PF03256":{
        "col":"255,255,255",
        "desc":"Anaphase-promoting complex, subunit 10 (APC10)"
    },
    "PF03257":{
        "col":"255,255,255",
        "desc":"Mycoplasma adhesin P1"
    },
    "PF03258":{
        "col":"255,255,255",
        "desc":"Baculovirus FP protein"
    },
    "PF03259":{
        "col":"60,73,216",
        "desc":"Roadblock/LC7 domain"
    },
    "PF03260":{
        "col":"255,255,255",
        "desc":"Lepidopteran low molecular weight (30 kD) lipoprotein"
    },
    "PF03261":{
        "col":"255,255,255",
        "desc":"Cyclin-dependent kinase 5 activator protein"
    },
    "PF03262":{
        "col":"255,255,255",
        "desc":"Coronavirus 6B/7B protein"
    },
    "PF03263":{
        "col":"255,255,255",
        "desc":"Cucumovirus protein 2B"
    },
    "PF03264":{
        "col":"255,255,255",
        "desc":"NapC/NirT cytochrome c family, N-terminal region"
    },
    "PF03265":{
        "col":"255,255,255",
        "desc":"Deoxyribonuclease II"
    },
    "PF03266":{
        "col":"255,255,255",
        "desc":"NTPase"
    },
    "PF03268":{
        "col":"255,255,255",
        "desc":"Caenorhabditis protein of unknown function, DUF267"
    },
    "PF03269":{
        "col":"255,255,255",
        "desc":"Caenorhabditis protein of unknown function, DUF268"
    },
    "PF03270":{
        "col":"255,255,255",
        "desc":"Protein of unknown function, DUF269"
    },
    "PF03271":{
        "col":"255,255,255",
        "desc":"EB1-like C-terminal motif"
    },
    "PF03272":{
        "col":"154,181,81",
        "desc":"Putative mucin or carbohydrate-binding module"
    },
    "PF03273":{
        "col":"255,255,255",
        "desc":"Baculovirus gp64 envelope glycoprotein family"
    },
    "PF03274":{
        "col":"255,255,255",
        "desc":"Foamy virus BEL 1/2 protein"
    },
    "PF03275":{
        "col":"169,187,61",
        "desc":"UDP-galactopyranose mutase"
    },
    "PF03276":{
        "col":"255,255,255",
        "desc":"Spumavirus gag protein"
    },
    "PF03277":{
        "col":"255,255,255",
        "desc":"Herpesvirus UL4 family"
    },
    "PF03278":{
        "col":"255,255,255",
        "desc":"IpaB/EvcA family"
    },
    "PF03279":{
        "col":"95,219,149",
        "desc":"Bacterial lipid A biosynthesis acyltransferase"
    },
    "PF03280":{
        "col":"255,255,255",
        "desc":"Proteobacterial lipase chaperone protein"
    },
    "PF03281":{
        "col":"255,255,255",
        "desc":"Mab-21 protein"
    },
    "PF03283":{
        "col":"255,255,255",
        "desc":"Pectinacetylesterase"
    },
    "PF03284":{
        "col":"179,85,75",
        "desc":"Phenazine biosynthesis protein A/B"
    },
    "PF03285":{
        "col":"255,255,255",
        "desc":"Paralemmin"
    },
    "PF03286":{
        "col":"255,255,255",
        "desc":"Pox virus Ag35 surface protein"
    },
    "PF03287":{
        "col":"255,255,255",
        "desc":"Poxvirus C7/F8A protein"
    },
    "PF03288":{
        "col":"66,90,179",
        "desc":"Poxvirus D5 protein-like"
    },
    "PF03289":{
        "col":"255,255,255",
        "desc":"Poxvirus protein I1"
    },
    "PF03290":{
        "col":"255,255,255",
        "desc":"Vaccinia virus I7 processing peptidase"
    },
    "PF03291":{
        "col":"199,136,62",
        "desc":"mRNA capping enzyme"
    },
    "PF03292":{
        "col":"255,255,255",
        "desc":"Poxvirus P4B major core protein"
    },
    "PF03293":{
        "col":"255,255,255",
        "desc":"Poxvirus DNA-directed RNA polymerase, 18 kD subunit"
    },
    "PF03294":{
        "col":"255,255,255",
        "desc":"RNA polymerase-associated transcription specificity factor, Rap94"
    },
    "PF03295":{
        "col":"255,255,255",
        "desc":"Poxvirus trans-activator protein A1 C-terminal"
    },
    "PF03296":{
        "col":"255,255,255",
        "desc":"Poxvirus poly(A) polymerase nucleotidyltransferase domain"
    },
    "PF03297":{
        "col":"85,85,178",
        "desc":"S25 ribosomal protein"
    },
    "PF03298":{
        "col":"255,255,255",
        "desc":"Stanniocalcin family"
    },
    "PF03299":{
        "col":"255,255,255",
        "desc":"Transcription factor AP-2"
    },
    "PF03300":{
        "col":"255,255,255",
        "desc":"Tenuivirus non-structural, movement protein NS4"
    },
    "PF03301":{
        "col":"50,195,197",
        "desc":"Tryptophan 2,3-dioxygenase"
    },
    "PF03302":{
        "col":"255,255,255",
        "desc":"Giardia variant-specific surface protein"
    },
    "PF03303":{
        "col":"255,255,255",
        "desc":"WTF protein"
    },
    "PF03304":{
        "col":"255,255,255",
        "desc":"Mlp lipoprotein family"
    },
    "PF03305":{
        "col":"255,255,255",
        "desc":"Mycoplasma MG185/MG260 protein"
    },
    "PF03306":{
        "col":"222,144,96",
        "desc":"Alpha-acetolactate decarboxylase"
    },
    "PF03307":{
        "col":"255,255,255",
        "desc":"Adenovirus 15.3kD protein in E3 region"
    },
    "PF03308":{
        "col":"200,208,71",
        "desc":"ArgK protein"
    },
    "PF03309":{
        "col":"184,180,48",
        "desc":"Type III pantothenate kinase"
    },
    "PF03310":{
        "col":"255,255,255",
        "desc":"Caulimovirus DNA-binding protein"
    },
    "PF03311":{
        "col":"255,255,255",
        "desc":"Cornichon protein"
    },
    "PF03312":{
        "col":"255,255,255",
        "desc":"Protein of unknown function (DUF272)"
    },
    "PF03313":{
        "col":"104,203,99",
        "desc":"Serine dehydratase alpha chain"
    },
    "PF03314":{
        "col":"255,255,255",
        "desc":"Protein of unknown function, DUF273"
    },
    "PF03315":{
        "col":"68,217,124",
        "desc":"Serine dehydratase beta chain"
    },
    "PF03317":{
        "col":"255,255,255",
        "desc":"ELF protein"
    },
    "PF03318":{
        "col":"255,255,255",
        "desc":"Clostridium epsilon toxin ETX/Bacillus mosquitocidal toxin MTX2"
    },
    "PF03319":{
        "col":"193,100,75",
        "desc":"Ethanolamine utilisation protein EutN/carboxysome"
    },
    "PF03320":{
        "col":"184,223,84",
        "desc":"Bacterial fructose-1,6-bisphosphatase, glpX-encoded"
    },
    "PF03321":{
        "col":"220,187,68",
        "desc":"GH3 auxin-responsive promoter"
    },
    "PF03323":{
        "col":"114,81,229",
        "desc":"Bacillus/Clostridium GerA spore germination protein"
    },
    "PF03324":{
        "col":"255,255,255",
        "desc":"Herpesvirus DNA helicase/primase complex associated protein"
    },
    "PF03325":{
        "col":"255,255,255",
        "desc":"Herpesvirus polymerase accessory protein"
    },
    "PF03326":{
        "col":"255,255,255",
        "desc":"Herpesvirus transcription activation factor (transactivator)"
    },
    "PF03327":{
        "col":"255,255,255",
        "desc":"Herpesvirus capsid shell protein VP19C"
    },
    "PF03328":{
        "col":"81,183,94",
        "desc":"HpcH/HpaI aldolase/citrate lyase family"
    },
    "PF03330":{
        "col":"64,117,187",
        "desc":"Lytic transglycolase"
    },
    "PF03331":{
        "col":"255,255,255",
        "desc":"UDP-3-O-acyl N-acetylglycosamine deacetylase"
    },
    "PF03332":{
        "col":"96,76,213",
        "desc":"Eukaryotic phosphomannomutase"
    },
    "PF03333":{
        "col":"255,255,255",
        "desc":"Adhesin biosynthesis transcription regulatory protein"
    },
    "PF03334":{
        "col":"111,223,196",
        "desc":"Na+/H+ antiporter subunit"
    },
    "PF03335":{
        "col":"255,255,255",
        "desc":"Phage tail fibre repeat"
    },
    "PF03336":{
        "col":"255,255,255",
        "desc":"Poxvirus C4/C10 protein"
    },
    "PF03337":{
        "col":"255,255,255",
        "desc":"Poxvirus F12L protein"
    },
    "PF03338":{
        "col":"255,255,255",
        "desc":"Poxvirus J1 protein"
    },
    "PF03339":{
        "col":"255,255,255",
        "desc":"Poxvirus L3/FP4 protein"
    },
    "PF03340":{
        "col":"255,255,255",
        "desc":"Poxvirus rifampicin resistance protein"
    },
    "PF03341":{
        "col":"255,255,255",
        "desc":"Poxvirus mRNA capping enzyme, small subunit"
    },
    "PF03342":{
        "col":"255,255,255",
        "desc":"Rhabdovirus M1 matrix protein (M1 polymerase-associated protein)"
    },
    "PF03343":{
        "col":"255,255,255",
        "desc":"SART-1 family"
    },
    "PF03344":{
        "col":"255,255,255",
        "desc":"Daxx N-terminal Rassf1C-interacting domain"
    },
    "PF03345":{
        "col":"255,255,255",
        "desc":"Oligosaccharyltransferase 48 kDa subunit beta"
    },
    "PF03347":{
        "col":"255,255,255",
        "desc":"Vibrio thermostable direct hemolysin"
    },
    "PF03348":{
        "col":"255,255,255",
        "desc":"Serine incorporator (Serinc)"
    },
    "PF03349":{
        "col":"68,188,211",
        "desc":"Outer membrane protein transport protein (OMPP1/FadL/TodX)"
    },
    "PF03350":{
        "col":"255,255,255",
        "desc":"Uncharacterized protein family, UPF0114"
    },
    "PF03351":{
        "col":"255,255,255",
        "desc":"DOMON domain"
    },
    "PF03352":{
        "col":"83,189,103",
        "desc":"Methyladenine glycosylase"
    },
    "PF03353":{
        "col":"255,255,255",
        "desc":"Ras-mediated vulval-induction antagonist"
    },
    "PF03354":{
        "col":"85,184,96",
        "desc":"Phage Terminase"
    },
    "PF03355":{
        "col":"255,255,255",
        "desc":"Viral Trans-Activator Protein"
    },
    "PF03356":{
        "col":"255,255,255",
        "desc":"Viral late protein H2"
    },
    "PF03357":{
        "col":"255,255,255",
        "desc":"Snf7"
    },
    "PF03358":{
        "col":"90,228,61",
        "desc":"NADPH-dependent FMN reductase"
    },
    "PF03359":{
        "col":"255,255,255",
        "desc":"Guanylate-kinase-associated protein (GKAP) protein"
    },
    "PF03360":{
        "col":"255,255,255",
        "desc":"Glycosyltransferase family 43"
    },
    "PF03361":{
        "col":"255,255,255",
        "desc":"Herpes virus intermediate/early protein 2/3"
    },
    "PF03362":{
        "col":"255,255,255",
        "desc":"Herpesvirus UL47 protein"
    },
    "PF03363":{
        "col":"255,255,255",
        "desc":"Herpesvirus leader protein"
    },
    "PF03364":{
        "col":"221,94,106",
        "desc":"Polyketide cyclase / dehydrase and lipid transport"
    },
    "PF03366":{
        "col":"255,255,255",
        "desc":"YEATS family"
    },
    "PF03367":{
        "col":"255,255,255",
        "desc":"ZPR1 zinc-finger domain"
    },
    "PF03368":{
        "col":"255,255,255",
        "desc":"Dicer dimerisation domain"
    },
    "PF03369":{
        "col":"255,255,255",
        "desc":"Herpesvirus UL3 protein"
    },
    "PF03370":{
        "col":"255,255,255",
        "desc":"Carbohydrate/starch-binding module (family 21)"
    },
    "PF03371":{
        "col":"255,255,255",
        "desc":"PRP38 family"
    },
    "PF03372":{
        "col":"76,66,180",
        "desc":"Endonuclease/Exonuclease/phosphatase family"
    },
    "PF03373":{
        "col":"255,255,255",
        "desc":"Octapeptide repeat"
    },
    "PF03374":{
        "col":"255,255,255",
        "desc":"Phage antirepressor protein KilAC domain"
    },
    "PF03376":{
        "col":"255,255,255",
        "desc":"Adenovirus E3B protein"
    },
    "PF03377":{
        "col":"255,255,255",
        "desc":"TAL effector repeat"
    },
    "PF03378":{
        "col":"255,255,255",
        "desc":"CAS/CSE protein, C-terminus"
    },
    "PF03379":{
        "col":"255,255,255",
        "desc":"CcmB protein"
    },
    "PF03380":{
        "col":"255,255,255",
        "desc":"Caenorhabditis protein of unknown function, DUF282"
    },
    "PF03381":{
        "col":"67,174,210",
        "desc":"LEM3 (ligand-effect modulator 3) family / CDC50 family"
    },
    "PF03382":{
        "col":"255,255,255",
        "desc":"Mycoplasma protein of unknown function, DUF285"
    },
    "PF03383":{
        "col":"255,255,255",
        "desc":"Caenorhabditis serpentine receptor-like protein, class xa"
    },
    "PF03384":{
        "col":"187,63,119",
        "desc":"Drosophila protein of unknown function, DUF287"
    },
    "PF03385":{
        "col":"255,255,255",
        "desc":"STELLO glycosyltransferases"
    },
    "PF03386":{
        "col":"255,255,255",
        "desc":"Early nodulin 93 ENOD93 protein"
    },
    "PF03387":{
        "col":"255,255,255",
        "desc":"Herpesvirus UL46 protein"
    },
    "PF03388":{
        "col":"255,255,255",
        "desc":"Legume-like lectin family"
    },
    "PF03389":{
        "col":"54,83,189",
        "desc":"MobA/MobL family"
    },
    "PF03390":{
        "col":"255,255,255",
        "desc":"2-hydroxycarboxylate transporter family"
    },
    "PF03391":{
        "col":"255,255,255",
        "desc":"Nepovirus coat protein, central domain"
    },
    "PF03392":{
        "col":"255,255,255",
        "desc":"Insect pheromone-binding family, A10/OS-D"
    },
    "PF03393":{
        "col":"255,255,255",
        "desc":"Pneumovirus matrix protein"
    },
    "PF03394":{
        "col":"255,255,255",
        "desc":"Poxvirus E8 protein"
    },
    "PF03395":{
        "col":"255,255,255",
        "desc":"Poxvirus P4A protein"
    },
    "PF03396":{
        "col":"255,255,255",
        "desc":"Poxvirus DNA-directed RNA polymerase, 35 kD subunit"
    },
    "PF03397":{
        "col":"255,255,255",
        "desc":"Rhabdovirus matrix protein"
    },
    "PF03398":{
        "col":"179,88,73",
        "desc":"Regulator of Vps4 activity in the MVB pathway"
    },
    "PF03399":{
        "col":"255,255,255",
        "desc":"SAC3/GANP family"
    },
    "PF03400":{
        "col":"61,68,205",
        "desc":"IS1 transposase"
    },
    "PF03401":{
        "col":"74,93,188",
        "desc":"Tripartite tricarboxylate transporter family receptor"
    },
    "PF03402":{
        "col":"255,255,255",
        "desc":"Vomeronasal organ pheromone receptor family, V1R"
    },
    "PF03403":{
        "col":"179,184,62",
        "desc":"Platelet-activating factor acetylhydrolase, isoform II"
    },
    "PF03404":{
        "col":"105,224,154",
        "desc":"Mo-co oxidoreductase dimerisation domain"
    },
    "PF03405":{
        "col":"201,86,82",
        "desc":"Fatty acid desaturase"
    },
    "PF03406":{
        "col":"255,255,255",
        "desc":"Phage tail fibre repeat"
    },
    "PF03407":{
        "col":"255,255,255",
        "desc":"Nucleotide-diphospho-sugar transferase"
    },
    "PF03408":{
        "col":"255,255,255",
        "desc":"Foamy virus envelope protein"
    },
    "PF03409":{
        "col":"255,255,255",
        "desc":"Transmembrane glycoprotein"
    },
    "PF03410":{
        "col":"255,255,255",
        "desc":"Metallopeptidase from vaccinia pox"
    },
    "PF03411":{
        "col":"65,210,140",
        "desc":"Penicillin-insensitive murein endopeptidase"
    },
    "PF03412":{
        "col":"214,226,77",
        "desc":"Peptidase C39 family"
    },
    "PF03413":{
        "col":"127,66,203",
        "desc":"Peptidase propeptide and YPEB domain"
    },
    "PF03414":{
        "col":"255,255,255",
        "desc":"Glycosyltransferase family 6"
    },
    "PF03415":{
        "col":"73,52,184",
        "desc":"Clostripain family"
    },
    "PF03416":{
        "col":"255,255,255",
        "desc":"Peptidase family C54"
    },
    "PF03417":{
        "col":"101,81,194",
        "desc":"Acyl-coenzyme A:6-aminopenicillanic acid acyl-transferase"
    },
    "PF03418":{
        "col":"255,255,255",
        "desc":"Germination protease"
    },
    "PF03419":{
        "col":"255,255,255",
        "desc":"Sporulation factor SpoIIGA"
    },
    "PF03420":{
        "col":"255,255,255",
        "desc":"Prohead core protein serine protease"
    },
    "PF03421":{
        "col":"255,255,255",
        "desc":"YopJ Serine/Threonine acetyltransferase"
    },
    "PF03422":{
        "col":"79,51,186",
        "desc":"Carbohydrate binding module (family 6)"
    },
    "PF03423":{
        "col":"132,223,95",
        "desc":"Carbohydrate binding domain (family 25)"
    },
    "PF03424":{
        "col":"255,255,255",
        "desc":"Carbohydrate binding domain (family 17/28)"
    },
    "PF03425":{
        "col":"255,255,255",
        "desc":"Carbohydrate binding domain (family 11)"
    },
    "PF03426":{
        "col":"255,255,255",
        "desc":"Carbohydrate binding domain (family 15)"
    },
    "PF03427":{
        "col":"255,255,255",
        "desc":"Carbohydrate binding domain (family 19)"
    },
    "PF03428":{
        "col":"100,180,77",
        "desc":"Replication protein C N-terminal domain"
    },
    "PF03429":{
        "col":"255,255,255",
        "desc":"Major surface protein 1B"
    },
    "PF03430":{
        "col":"255,255,255",
        "desc":"Trans-activating transcriptional regulator"
    },
    "PF03431":{
        "col":"255,255,255",
        "desc":"RNA replicase, beta-chain"
    },
    "PF03432":{
        "col":"83,211,222",
        "desc":"Relaxase/Mobilisation nuclease domain"
    },
    "PF03433":{
        "col":"255,255,255",
        "desc":"EspA-like secreted protein"
    },
    "PF03434":{
        "col":"255,255,255",
        "desc":"DUF276"
    },
    "PF03435":{
        "col":"90,186,91",
        "desc":"Saccharopine dehydrogenase NADP binding domain"
    },
    "PF03436":{
        "col":"255,255,255",
        "desc":"Domain of unknown function (DUF281)"
    },
    "PF03437":{
        "col":"168,205,89",
        "desc":"BtpA family"
    },
    "PF03438":{
        "col":"255,255,255",
        "desc":"Pneumovirus NS1 protein"
    },
    "PF03439":{
        "col":"255,255,255",
        "desc":"Early transcription elongation factor of RNA pol II, NGN section"
    },
    "PF03440":{
        "col":"255,255,255",
        "desc":"Aerolysin/Pertussis toxin (APT) domain"
    },
    "PF03441":{
        "col":"206,143,93",
        "desc":"FAD binding domain of DNA photolyase"
    },
    "PF03442":{
        "col":"137,181,76",
        "desc":"Carbohydrate binding domain X2"
    },
    "PF03443":{
        "col":"255,255,255",
        "desc":"Glycosyl hydrolase family 61"
    },
    "PF03444":{
        "col":"255,255,255",
        "desc":"Winged helix-turn-helix transcription repressor, HrcA DNA-binding"
    },
    "PF03445":{
        "col":"255,255,255",
        "desc":"Putative nucleotidyltransferase DUF294"
    },
    "PF03446":{
        "col":"205,164,98",
        "desc":"NAD binding domain of 6-phosphogluconate dehydrogenase"
    },
    "PF03447":{
        "col":"89,165,190",
        "desc":"Homoserine dehydrogenase, NAD binding domain"
    },
    "PF03448":{
        "col":"177,92,225",
        "desc":"MgtE intracellular N domain"
    },
    "PF03449":{
        "col":"109,94,217",
        "desc":"Transcription elongation factor, N-terminal"
    },
    "PF03450":{
        "col":"68,181,100",
        "desc":"CO dehydrogenase flavoprotein C-terminal domain"
    },
    "PF03451":{
        "col":"255,255,255",
        "desc":"HELP motif"
    },
    "PF03452":{
        "col":"255,255,255",
        "desc":"Anp1"
    },
    "PF03453":{
        "col":"93,188,107",
        "desc":"MoeA N-terminal region (domain I and II)"
    },
    "PF03454":{
        "col":"59,190,161",
        "desc":"MoeA C-terminal region (domain IV)"
    },
    "PF03455":{
        "col":"255,255,255",
        "desc":"dDENN domain"
    },
    "PF03456":{
        "col":"255,255,255",
        "desc":"uDENN domain"
    },
    "PF03457":{
        "col":"219,106,194",
        "desc":"Helicase associated domain"
    },
    "PF03458":{
        "col":"200,142,67",
        "desc":"UPF0126 domain"
    },
    "PF03459":{
        "col":"212,80,65",
        "desc":"TOBE domain"
    },
    "PF03460":{
        "col":"51,200,158",
        "desc":"Nitrite/Sulfite reductase ferredoxin-like half domain"
    },
    "PF03461":{
        "col":"60,201,111",
        "desc":"TRCF domain"
    },
    "PF03462":{
        "col":"189,168,84",
        "desc":"PCRF domain"
    },
    "PF03463":{
        "col":"255,255,255",
        "desc":"eRF1 domain 1"
    },
    "PF03464":{
        "col":"215,63,84",
        "desc":"eRF1 domain 2"
    },
    "PF03465":{
        "col":"255,255,255",
        "desc":"eRF1 domain 3"
    },
    "PF03466":{
        "col":"55,136,195",
        "desc":"LysR substrate binding domain"
    },
    "PF03467":{
        "col":"255,255,255",
        "desc":"Smg-4/UPF3 family"
    },
    "PF03468":{
        "col":"255,255,255",
        "desc":"XS domain"
    },
    "PF03469":{
        "col":"255,255,255",
        "desc":"XH domain"
    },
    "PF03470":{
        "col":"255,255,255",
        "desc":"XS zinc finger domain"
    },
    "PF03471":{
        "col":"60,114,228",
        "desc":"Transporter associated domain"
    },
    "PF03472":{
        "col":"99,181,52",
        "desc":"Autoinducer binding domain"
    },
    "PF03473":{
        "col":"96,194,162",
        "desc":"MOSC domain"
    },
    "PF03474":{
        "col":"255,255,255",
        "desc":"DMRTA motif"
    },
    "PF03475":{
        "col":"90,182,89",
        "desc":"3-alpha domain"
    },
    "PF03476":{
        "col":"209,103,209",
        "desc":"MOSC N-terminal beta barrel domain"
    },
    "PF03477":{
        "col":"186,70,213",
        "desc":"ATP cone domain"
    },
    "PF03478":{
        "col":"255,255,255",
        "desc":"Protein of unknown function (DUF295)"
    },
    "PF03479":{
        "col":"69,184,118",
        "desc":"Domain of unknown function (DUF296)"
    },
    "PF03480":{
        "col":"209,103,193",
        "desc":"Bacterial extracellular solute-binding protein, family 7"
    },
    "PF03481":{
        "col":"255,255,255",
        "desc":"Putative GTP-binding controlling metal-binding"
    },
    "PF03482":{
        "col":"255,255,255",
        "desc":"sic protein repeat"
    },
    "PF03483":{
        "col":"97,63,226",
        "desc":"B3/4 domain"
    },
    "PF03484":{
        "col":"94,91,186",
        "desc":"tRNA synthetase B5 domain"
    },
    "PF03485":{
        "col":"123,182,87",
        "desc":"Arginyl tRNA synthetase N terminal domain"
    },
    "PF03486":{
        "col":"255,255,255",
        "desc":"HI0933-like protein"
    },
    "PF03487":{
        "col":"255,255,255",
        "desc":"Interleukin-13"
    },
    "PF03488":{
        "col":"255,255,255",
        "desc":"Nematode insulin-related peptide beta type"
    },
    "PF03489":{
        "col":"255,255,255",
        "desc":"Saposin-like type B, region 2"
    },
    "PF03490":{
        "col":"255,255,255",
        "desc":"Variant-surface-glycoprotein phospholipase C"
    },
    "PF03491":{
        "col":"255,255,255",
        "desc":"Serotonin (5-HT) neurotransmitter transporter, N-terminus"
    },
    "PF03492":{
        "col":"93,191,90",
        "desc":"SAM dependent carboxyl methyltransferase"
    },
    "PF03493":{
        "col":"255,255,255",
        "desc":"Calcium-activated BK potassium channel alpha subunit"
    },
    "PF03494":{
        "col":"255,255,255",
        "desc":"Beta-amyloid peptide (beta-APP)"
    },
    "PF03495":{
        "col":"255,255,255",
        "desc":"Clostridial binary toxin B/anthrax toxin PA Ca-binding domain"
    },
    "PF03496":{
        "col":"85,213,132",
        "desc":"ADP-ribosyltransferase exoenzyme"
    },
    "PF03497":{
        "col":"255,255,255",
        "desc":"Anthrax toxin LF subunit"
    },
    "PF03498":{
        "col":"255,255,255",
        "desc":"Cytolethal distending toxin A/C domain"
    },
    "PF03500":{
        "col":"255,255,255",
        "desc":"Cellulose synthase subunit D"
    },
    "PF03501":{
        "col":"255,255,255",
        "desc":"Plectin/S10 domain"
    },
    "PF03502":{
        "col":"255,255,255",
        "desc":"Nucleoside-specific channel-forming protein, Tsx"
    },
    "PF03503":{
        "col":"255,255,255",
        "desc":"Chlamydia cysteine-rich outer membrane protein 3"
    },
    "PF03504":{
        "col":"255,255,255",
        "desc":"Chlamydia cysteine-rich outer membrane protein 6"
    },
    "PF03505":{
        "col":"255,255,255",
        "desc":"Clostridium enterotoxin"
    },
    "PF03506":{
        "col":"255,255,255",
        "desc":"Influenza C non-structural protein (NS1)"
    },
    "PF03507":{
        "col":"255,255,255",
        "desc":"CagA exotoxin"
    },
    "PF03508":{
        "col":"255,255,255",
        "desc":"Gap junction alpha-1 protein (Cx43)"
    },
    "PF03509":{
        "col":"255,255,255",
        "desc":"Gap junction alpha-8 protein (Cx50)"
    },
    "PF03510":{
        "col":"255,255,255",
        "desc":"2C endopeptidase (C24) cysteine protease family"
    },
    "PF03511":{
        "col":"255,255,255",
        "desc":"Fanconi anaemia group A protein"
    },
    "PF03512":{
        "col":"255,255,255",
        "desc":"Glycosyl hydrolase family 52"
    },
    "PF03513":{
        "col":"255,255,255",
        "desc":"Cloacin immunity protein"
    },
    "PF03514":{
        "col":"113,146,228",
        "desc":"GRAS domain family"
    },
    "PF03515":{
        "col":"255,255,255",
        "desc":"Colicin-like bacteriocin tRNase domain"
    },
    "PF03516":{
        "col":"255,255,255",
        "desc":"Filaggrin"
    },
    "PF03517":{
        "col":"255,255,255",
        "desc":"Regulator of volume decrease after cellular swelling"
    },
    "PF03519":{
        "col":"255,255,255",
        "desc":"Invasion protein B family"
    },
    "PF03520":{
        "col":"255,255,255",
        "desc":"KCNQ voltage-gated potassium channel"
    },
    "PF03521":{
        "col":"255,255,255",
        "desc":"Kv2 voltage-gated K+ channel"
    },
    "PF03522":{
        "col":"255,255,255",
        "desc":"Solute carrier family 12"
    },
    "PF03523":{
        "col":"255,255,255",
        "desc":"Macrophage scavenger receptor"
    },
    "PF03524":{
        "col":"219,189,104",
        "desc":"Conjugal transfer protein"
    },
    "PF03525":{
        "col":"255,255,255",
        "desc":"Meiotic recombination protein rec114"
    },
    "PF03526":{
        "col":"255,255,255",
        "desc":"Colicin E1 (microcin) immunity protein"
    },
    "PF03527":{
        "col":"179,135,65",
        "desc":"RHS protein"
    },
    "PF03528":{
        "col":"255,255,255",
        "desc":"Rabaptin"
    },
    "PF03529":{
        "col":"255,255,255",
        "desc":"Otx1 transcription factor"
    },
    "PF03530":{
        "col":"255,255,255",
        "desc":"Calcium-activated SK potassium channel"
    },
    "PF03531":{
        "col":"255,255,255",
        "desc":"Structure-specific recognition protein (SSRP1)"
    },
    "PF03532":{
        "col":"255,255,255",
        "desc":"OMS28 porin"
    },
    "PF03533":{
        "col":"255,255,255",
        "desc":"SPO11 homologue"
    },
    "PF03534":{
        "col":"255,255,255",
        "desc":"Salmonella virulence plasmid 65kDa B protein"
    },
    "PF03535":{
        "col":"255,255,255",
        "desc":"Paxillin family"
    },
    "PF03536":{
        "col":"255,255,255",
        "desc":"Salmonella virulence-associated 28kDa protein"
    },
    "PF03537":{
        "col":"196,135,68",
        "desc":"Glycoside-hydrolase family GH114"
    },
    "PF03538":{
        "col":"255,255,255",
        "desc":"Salmonella virulence plasmid 28.1kDa A protein"
    },
    "PF03539":{
        "col":"255,255,255",
        "desc":"Spumavirus aspartic protease (A9)"
    },
    "PF03540":{
        "col":"255,255,255",
        "desc":"Transcription initiation factor TFIID 23-30kDa subunit"
    },
    "PF03542":{
        "col":"255,255,255",
        "desc":"Tuberin"
    },
    "PF03543":{
        "col":"255,255,255",
        "desc":"Yersinia/Haemophilus virulence surface antigen"
    },
    "PF03544":{
        "col":"196,207,101",
        "desc":"Gram-negative bacterial TonB protein C-terminal"
    },
    "PF03545":{
        "col":"255,255,255",
        "desc":"Yersinia virulence determinant (YopE)"
    },
    "PF03546":{
        "col":"255,255,255",
        "desc":"Treacher Collins syndrome protein Treacle"
    },
    "PF03547":{
        "col":"178,51,81",
        "desc":"Membrane transport protein"
    },
    "PF03548":{
        "col":"84,160,208",
        "desc":"Outer membrane lipoprotein carrier protein LolA"
    },
    "PF03549":{
        "col":"255,255,255",
        "desc":"Translocated intimin receptor (Tir) intimin-binding domain"
    },
    "PF03550":{
        "col":"255,255,255",
        "desc":"Outer membrane lipoprotein LolB"
    },
    "PF03551":{
        "col":"210,176,95",
        "desc":"Transcriptional regulator PadR-like family"
    },
    "PF03552":{
        "col":"210,94,179",
        "desc":"Cellulose synthase"
    },
    "PF03553":{
        "col":"115,72,216",
        "desc":"Na+/H+ antiporter family"
    },
    "PF03554":{
        "col":"255,255,255",
        "desc":"UL73 viral envelope glycoprotein"
    },
    "PF03555":{
        "col":"255,255,255",
        "desc":"Influenza C non-structural protein (NS2)"
    },
    "PF03556":{
        "col":"186,54,176",
        "desc":"Cullin binding"
    },
    "PF03557":{
        "col":"255,255,255",
        "desc":"Bunyavirus glycoprotein G1"
    },
    "PF03558":{
        "col":"255,255,255",
        "desc":"TBSV core protein P21/P22"
    },
    "PF03559":{
        "col":"74,201,66",
        "desc":"NDP-hexose 2,3-dehydratase"
    },
    "PF03561":{
        "col":"108,104,211",
        "desc":"Allantoicase repeat"
    },
    "PF03562":{
        "col":"255,255,255",
        "desc":"MltA specific insert domain"
    },
    "PF03563":{
        "col":"255,255,255",
        "desc":"Bunyavirus glycoprotein G2"
    },
    "PF03564":{
        "col":"255,255,255",
        "desc":"Protein of unknown function (DUF1759)"
    },
    "PF03566":{
        "col":"255,255,255",
        "desc":"Peptidase family A21"
    },
    "PF03567":{
        "col":"192,80,119",
        "desc":"Sulfotransferase family"
    },
    "PF03568":{
        "col":"255,255,255",
        "desc":"Peptidase family C50"
    },
    "PF03569":{
        "col":"255,255,255",
        "desc":"Peptidase family C8"
    },
    "PF03571":{
        "col":"255,255,255",
        "desc":"Peptidase family M49"
    },
    "PF03572":{
        "col":"178,89,184",
        "desc":"Peptidase family S41"
    },
    "PF03573":{
        "col":"255,255,255",
        "desc":"outer membrane porin, OprD family"
    },
    "PF03574":{
        "col":"255,255,255",
        "desc":"Peptidase family S48"
    },
    "PF03575":{
        "col":"84,201,194",
        "desc":"Peptidase family S51"
    },
    "PF03576":{
        "col":"222,70,152",
        "desc":"Peptidase family S58"
    },
    "PF03577":{
        "col":"255,255,255",
        "desc":"Peptidase family C69"
    },
    "PF03578":{
        "col":"255,255,255",
        "desc":"HGWP repeat"
    },
    "PF03579":{
        "col":"255,255,255",
        "desc":"Small hydrophobic protein"
    },
    "PF03580":{
        "col":"255,255,255",
        "desc":"Herpesvirus UL14-like protein"
    },
    "PF03581":{
        "col":"255,255,255",
        "desc":"Herpesvirus UL33-like protein"
    },
    "PF03583":{
        "col":"197,59,135",
        "desc":"Secretory lipase"
    },
    "PF03584":{
        "col":"255,255,255",
        "desc":"Herpesvirus ICP4-like protein N-terminal region"
    },
    "PF03585":{
        "col":"255,255,255",
        "desc":"Herpesvirus ICP4-like protein C-terminal region"
    },
    "PF03586":{
        "col":"255,255,255",
        "desc":"Herpesvirus UL36 tegument protein"
    },
    "PF03587":{
        "col":"255,255,255",
        "desc":"EMG1/NEP1 methyltransferase"
    },
    "PF03588":{
        "col":"67,220,156",
        "desc":"Leucyl/phenylalanyl-tRNA protein transferase"
    },
    "PF03589":{
        "col":"255,255,255",
        "desc":"Antitermination protein"
    },
    "PF03590":{
        "col":"255,255,255",
        "desc":"Aspartate-ammonia ligase"
    },
    "PF03591":{
        "col":"70,147,184",
        "desc":"AzlC protein"
    },
    "PF03592":{
        "col":"255,255,255",
        "desc":"Terminase small subunit"
    },
    "PF03594":{
        "col":"92,227,90",
        "desc":"Benzoate membrane transport protein"
    },
    "PF03595":{
        "col":"57,210,126",
        "desc":"Voltage-dependent anion channel"
    },
    "PF03596":{
        "col":"129,86,223",
        "desc":"Cadmium resistance transporter"
    },
    "PF03597":{
        "col":"255,255,255",
        "desc":"Cytochrome oxidase maturation protein cbb3-type"
    },
    "PF03598":{
        "col":"255,255,255",
        "desc":"CO dehydrogenase/acetyl-CoA synthase complex beta subunit"
    },
    "PF03599":{
        "col":"255,255,255",
        "desc":"CO dehydrogenase/acetyl-CoA synthase delta subunit"
    },
    "PF03600":{
        "col":"75,203,220",
        "desc":"Citrate transporter"
    },
    "PF03601":{
        "col":"160,73,195",
        "desc":"Conserved hypothetical protein 698"
    },
    "PF03602":{
        "col":"220,198,67",
        "desc":"Conserved hypothetical protein 95"
    },
    "PF03603":{
        "col":"255,255,255",
        "desc":"DNA polymerase III psi subunit"
    },
    "PF03604":{
        "col":"255,255,255",
        "desc":"DNA directed RNA polymerase, 7 kDa subunit"
    },
    "PF03605":{
        "col":"183,176,55",
        "desc":"Anaerobic c4-dicarboxylate membrane transporter"
    },
    "PF03606":{
        "col":"204,117,55",
        "desc":"C4-dicarboxylate anaerobic carrier"
    },
    "PF03607":{
        "col":"255,255,255",
        "desc":"Doublecortin"
    },
    "PF03608":{
        "col":"80,156,203",
        "desc":"PTS system enzyme II sorbitol-specific factor"
    },
    "PF03609":{
        "col":"255,255,255",
        "desc":"PTS system sorbose-specific iic component"
    },
    "PF03610":{
        "col":"179,218,74",
        "desc":"PTS system fructose IIA component"
    },
    "PF03611":{
        "col":"119,80,183",
        "desc":"PTS system sugar-specific permease component"
    },
    "PF03612":{
        "col":"91,191,156",
        "desc":"Sorbitol phosphotransferase enzyme II N-terminus"
    },
    "PF03613":{
        "col":"255,255,255",
        "desc":"PTS system mannose/fructose/sorbose family IID component"
    },
    "PF03614":{
        "col":"255,255,255",
        "desc":"Repressor of phase-1 flagellin"
    },
    "PF03615":{
        "col":"255,255,255",
        "desc":"GCM motif protein"
    },
    "PF03616":{
        "col":"81,67,185",
        "desc":"Sodium/glutamate symporter"
    },
    "PF03617":{
        "col":"255,255,255",
        "desc":"IBV 3A protein"
    },
    "PF03618":{
        "col":"255,255,255",
        "desc":"Kinase/pyrophosphorylase"
    },
    "PF03619":{
        "col":"255,255,255",
        "desc":"Organic solute transporter Ostalpha"
    },
    "PF03620":{
        "col":"255,255,255",
        "desc":"IBV 3C protein"
    },
    "PF03621":{
        "col":"212,165,97",
        "desc":"MbtH-like protein"
    },
    "PF03622":{
        "col":"255,255,255",
        "desc":"IBV 3B protein"
    },
    "PF03623":{
        "col":"255,255,255",
        "desc":"Focal adhesion targeting region"
    },
    "PF03625":{
        "col":"219,61,229",
        "desc":"Domain of unknown function DUF302"
    },
    "PF03626":{
        "col":"225,80,63",
        "desc":"Prokaryotic Cytochrome C oxidase subunit IV"
    },
    "PF03627":{
        "col":"255,255,255",
        "desc":"PapG carbohydrate binding domain"
    },
    "PF03628":{
        "col":"255,255,255",
        "desc":"PapG chaperone-binding domain"
    },
    "PF03629":{
        "col":"255,255,255",
        "desc":"Carbohydrate esterase, sialic acid-specific acetylesterase"
    },
    "PF03630":{
        "col":"255,255,255",
        "desc":"Fumble"
    },
    "PF03631":{
        "col":"223,82,207",
        "desc":"Virulence factor BrkB"
    },
    "PF03632":{
        "col":"190,87,121",
        "desc":"Glycosyl hydrolase family 65 central catalytic domain"
    },
    "PF03633":{
        "col":"72,122,191",
        "desc":"Glycosyl hydrolase family 65, C-terminal domain"
    },
    "PF03634":{
        "col":"255,255,255",
        "desc":"TCP family transcription factor"
    },
    "PF03635":{
        "col":"255,255,255",
        "desc":"Vacuolar protein sorting-associated protein 35"
    },
    "PF03636":{
        "col":"73,213,222",
        "desc":"Glycosyl hydrolase family 65, N-terminal domain"
    },
    "PF03637":{
        "col":"255,255,255",
        "desc":"Mob1/phocein family"
    },
    "PF03638":{
        "col":"255,255,255",
        "desc":"Tesmin/TSO1-like CXC domain, cysteine-rich domain"
    },
    "PF03639":{
        "col":"72,174,181",
        "desc":"Glycosyl hydrolase family 81"
    },
    "PF03640":{
        "col":"90,125,194",
        "desc":"Secreted repeat of unknown function"
    },
    "PF03641":{
        "col":"87,108,220",
        "desc":"Possible lysine decarboxylase"
    },
    "PF03642":{
        "col":"255,255,255",
        "desc":"MAP domain"
    },
    "PF03643":{
        "col":"255,255,255",
        "desc":"Vacuolar protein sorting-associated protein 26"
    },
    "PF03644":{
        "col":"255,255,255",
        "desc":"Glycosyl hydrolase family 85"
    },
    "PF03645":{
        "col":"255,255,255",
        "desc":"Tctex-1 family"
    },
    "PF03646":{
        "col":"255,255,255",
        "desc":"FlaG protein"
    },
    "PF03647":{
        "col":"255,255,255",
        "desc":"Transmembrane proteins 14C"
    },
    "PF03648":{
        "col":"255,255,255",
        "desc":"Glycosyl hydrolase family 67 N-terminus"
    },
    "PF03649":{
        "col":"208,153,93",
        "desc":"Uncharacterised protein family (UPF0014)"
    },
    "PF03650":{
        "col":"255,255,255",
        "desc":"Uncharacterised protein family (UPF0041)"
    },
    "PF03652":{
        "col":"255,255,255",
        "desc":"Holliday junction resolvase"
    },
    "PF03653":{
        "col":"255,255,255",
        "desc":"Uncharacterised protein family (UPF0093)"
    },
    "PF03656":{
        "col":"255,255,255",
        "desc":"Pam16"
    },
    "PF03657":{
        "col":"255,255,255",
        "desc":"Uncharacterised protein family (UPF0113)"
    },
    "PF03658":{
        "col":"255,255,255",
        "desc":"RnfH family Ubiquitin"
    },
    "PF03659":{
        "col":"255,255,255",
        "desc":"Glycosyl hydrolase family 71"
    },
    "PF03660":{
        "col":"255,255,255",
        "desc":"PHF5-like protein"
    },
    "PF03661":{
        "col":"255,255,255",
        "desc":"Uncharacterised protein family (UPF0121)"
    },
    "PF03662":{
        "col":"255,255,255",
        "desc":"Glycosyl hydrolase family 79, N-terminal domain"
    },
    "PF03663":{
        "col":"194,62,165",
        "desc":"Glycosyl hydrolase family 76"
    },
    "PF03664":{
        "col":"191,57,139",
        "desc":"Glycosyl hydrolase family 62"
    },
    "PF03665":{
        "col":"255,255,255",
        "desc":"Uncharacterised protein family (UPF0172)"
    },
    "PF03666":{
        "col":"255,255,255",
        "desc":"Nitrogen Permease regulator of amino acid transport activity 3"
    },
    "PF03668":{
        "col":"183,184,73",
        "desc":"P-loop ATPase protein family"
    },
    "PF03669":{
        "col":"255,255,255",
        "desc":"Uncharacterised protein family (UPF0139)"
    },
    "PF03670":{
        "col":"255,255,255",
        "desc":"Uncharacterised protein family (UPF0184)"
    },
    "PF03671":{
        "col":"255,255,255",
        "desc":"Ubiquitin fold modifier 1 protein"
    },
    "PF03672":{
        "col":"255,255,255",
        "desc":"Uncharacterised protein family (UPF0154)"
    },
    "PF03673":{
        "col":"255,255,255",
        "desc":"Uncharacterised protein family (UPF0128)"
    },
    "PF03676":{
        "col":"255,255,255",
        "desc":"Uncharacterised protein family (UPF0183)"
    },
    "PF03677":{
        "col":"255,255,255",
        "desc":"Uncharacterised protein family (UPF0137)"
    },
    "PF03678":{
        "col":"255,255,255",
        "desc":"Hexon, adenovirus major coat protein, C-terminal domain"
    },
    "PF03682":{
        "col":"255,255,255",
        "desc":"Uncharacterised protein family (UPF0158)"
    },
    "PF03683":{
        "col":"255,255,255",
        "desc":"Uncharacterised protein family (UPF0175)"
    },
    "PF03684":{
        "col":"255,255,255",
        "desc":"Uncharacterised protein family (UPF0179)"
    },
    "PF03685":{
        "col":"255,255,255",
        "desc":"Uncharacterised protein family (UPF0147)"
    },
    "PF03686":{
        "col":"255,255,255",
        "desc":"Uncharacterised protein family (UPF0146)"
    },
    "PF03687":{
        "col":"255,255,255",
        "desc":"Uncharacterised protein family (UPF0164)"
    },
    "PF03688":{
        "col":"255,255,255",
        "desc":"Nepovirus coat protein, C-terminal domain"
    },
    "PF03689":{
        "col":"255,255,255",
        "desc":"Nepovirus coat protein, N-terminal domain"
    },
    "PF03690":{
        "col":"188,47,181",
        "desc":"Uncharacterised protein family (UPF0160)"
    },
    "PF03691":{
        "col":"255,255,255",
        "desc":"Uncharacterised protein family (UPF0167)"
    },
    "PF03692":{
        "col":"222,135,69",
        "desc":"Putative zinc- or iron-chelating domain"
    },
    "PF03693":{
        "col":"185,115,52",
        "desc":"Bacterial antitoxin of ParD toxin-antitoxin type II system and RHH"
    },
    "PF03694":{
        "col":"255,255,255",
        "desc":"Erg28 like protein"
    },
    "PF03695":{
        "col":"255,255,255",
        "desc":"Uncharacterised protein family (UPF0149)"
    },
    "PF03698":{
        "col":"255,255,255",
        "desc":"Uncharacterised protein family (UPF0180)"
    },
    "PF03699":{
        "col":"169,89,227",
        "desc":"Uncharacterised protein family (UPF0182)"
    },
    "PF03700":{
        "col":"255,255,255",
        "desc":"Sorting nexin, N-terminal domain"
    },
    "PF03701":{
        "col":"255,255,255",
        "desc":"Uncharacterised protein family (UPF0181)"
    },
    "PF03702":{
        "col":"182,60,66",
        "desc":"Anhydro-N-acetylmuramic acid kinase"
    },
    "PF03703":{
        "col":"228,219,97",
        "desc":"Bacterial PH domain"
    },
    "PF03704":{
        "col":"217,89,196",
        "desc":"Bacterial transcriptional activator domain"
    },
    "PF03705":{
        "col":"255,255,255",
        "desc":"CheR methyltransferase, all-alpha domain"
    },
    "PF03706":{
        "col":"98,201,219",
        "desc":"Lysylphosphatidylglycerol synthase TM region"
    },
    "PF03707":{
        "col":"219,71,215",
        "desc":"Bacterial signalling protein N terminal repeat"
    },
    "PF03708":{
        "col":"255,255,255",
        "desc":"Avian retrovirus envelope protein, gp85"
    },
    "PF03709":{
        "col":"202,209,99",
        "desc":"Orn/Lys/Arg decarboxylase, N-terminal domain"
    },
    "PF03710":{
        "col":"81,188,126",
        "desc":"Glutamate-ammonia ligase adenylyltransferase"
    },
    "PF03711":{
        "col":"141,108,220",
        "desc":"Orn/Lys/Arg decarboxylase, C-terminal domain"
    },
    "PF03712":{
        "col":"55,100,186",
        "desc":"Copper type II ascorbate-dependent monooxygenase, C-terminal domain"
    },
    "PF03713":{
        "col":"184,86,182",
        "desc":"Domain of unknown function (DUF305)"
    },
    "PF03714":{
        "col":"229,95,205",
        "desc":"Bacterial pullanase-associated domain"
    },
    "PF03715":{
        "col":"255,255,255",
        "desc":"Noc2p family"
    },
    "PF03716":{
        "col":"255,255,255",
        "desc":"WCCH motif"
    },
    "PF03717":{
        "col":"90,211,197",
        "desc":"Penicillin-binding Protein dimerisation domain"
    },
    "PF03718":{
        "col":"255,255,255",
        "desc":"Glycosyl hydrolase family 49"
    },
    "PF03719":{
        "col":"206,57,132",
        "desc":"Ribosomal protein S5, C-terminal domain"
    },
    "PF03720":{
        "col":"221,130,74",
        "desc":"UDP-glucose/GDP-mannose dehydrogenase family, UDP binding domain"
    },
    "PF03721":{
        "col":"156,194,58",
        "desc":"UDP-glucose/GDP-mannose dehydrogenase family, NAD binding domain"
    },
    "PF03722":{
        "col":"255,255,255",
        "desc":"Hemocyanin, all-alpha domain"
    },
    "PF03723":{
        "col":"222,184,109",
        "desc":"Hemocyanin, ig-like domain"
    },
    "PF03724":{
        "col":"206,164,95",
        "desc":"META domain"
    },
    "PF03725":{
        "col":"81,207,213",
        "desc":"3' exoribonuclease family, domain 2"
    },
    "PF03726":{
        "col":"77,110,213",
        "desc":"Polyribonucleotide nucleotidyltransferase, RNA binding domain"
    },
    "PF03727":{
        "col":"83,227,223",
        "desc":"Hexokinase"
    },
    "PF03728":{
        "col":"255,255,255",
        "desc":"Viral DNA-binding protein, zinc binding domain"
    },
    "PF03729":{
        "col":"52,179,67",
        "desc":"Short repeat of unknown function (DUF308)"
    },
    "PF03730":{
        "col":"255,255,255",
        "desc":"Ku70/Ku80 C-terminal arm"
    },
    "PF03731":{
        "col":"255,255,255",
        "desc":"Ku70/Ku80 N-terminal alpha/beta domain"
    },
    "PF03732":{
        "col":"255,255,255",
        "desc":"Retrotransposon gag protein"
    },
    "PF03733":{
        "col":"150,228,104",
        "desc":"Inner membrane component domain"
    },
    "PF03734":{
        "col":"112,183,75",
        "desc":"L,D-transpeptidase catalytic domain"
    },
    "PF03735":{
        "col":"255,255,255",
        "desc":"ENT domain"
    },
    "PF03736":{
        "col":"85,179,186",
        "desc":"EPTP domain"
    },
    "PF03737":{
        "col":"59,211,194",
        "desc":"Aldolase/RraA"
    },
    "PF03738":{
        "col":"193,62,173",
        "desc":"Glutathionylspermidine synthase preATP-grasp"
    },
    "PF03739":{
        "col":"255,255,255",
        "desc":"Predicted permease YjgP/YjgQ family"
    },
    "PF03740":{
        "col":"255,255,255",
        "desc":"Pyridoxal phosphate biosynthesis protein PdxJ"
    },
    "PF03741":{
        "col":"221,113,97",
        "desc":"Integral membrane protein TerC family"
    },
    "PF03742":{
        "col":"255,255,255",
        "desc":"PetN"
    },
    "PF03743":{
        "col":"172,201,66",
        "desc":"Bacterial conjugation TrbI-like protein"
    },
    "PF03744":{
        "col":"255,255,255",
        "desc":"6-carboxyhexanoate--CoA ligase"
    },
    "PF03745":{
        "col":"226,131,98",
        "desc":"Domain of unknown function (DUF309)"
    },
    "PF03746":{
        "col":"225,96,106",
        "desc":"LamB/YcsF family"
    },
    "PF03747":{
        "col":"215,124,105",
        "desc":"ADP-ribosylglycohydrolase"
    },
    "PF03748":{
        "col":"95,66,216",
        "desc":"Flagellar basal body-associated protein FliL"
    },
    "PF03749":{
        "col":"255,255,255",
        "desc":"Sugar fermentation stimulation protein"
    },
    "PF03750":{
        "col":"255,255,255",
        "desc":"Csm2 Type III-A"
    },
    "PF03752":{
        "col":"255,255,255",
        "desc":"Short repeats of unknown function"
    },
    "PF03753":{
        "col":"255,255,255",
        "desc":"Human herpesvirus 6 immediate early protein"
    },
    "PF03754":{
        "col":"255,255,255",
        "desc":"Domain of unknown function (DUF313)"
    },
    "PF03755":{
        "col":"255,255,255",
        "desc":"YicC-like family, N-terminal region"
    },
    "PF03756":{
        "col":"178,81,93",
        "desc":"A-factor biosynthesis hotdog domain"
    },
    "PF03759":{
        "col":"255,255,255",
        "desc":"PRONE (Plant-specific Rop nucleotide exchanger)"
    },
    "PF03760":{
        "col":"255,255,255",
        "desc":"Late embryogenesis abundant (LEA) group 1"
    },
    "PF03761":{
        "col":"255,255,255",
        "desc":"Chymotrypsin family Peptidase-S1"
    },
    "PF03762":{
        "col":"255,255,255",
        "desc":"Vitelline membrane outer layer protein I (VOMI)"
    },
    "PF03763":{
        "col":"255,255,255",
        "desc":"Remorin, C-terminal region"
    },
    "PF03764":{
        "col":"175,56,200",
        "desc":"Elongation factor G, domain IV"
    },
    "PF03765":{
        "col":"78,214,98",
        "desc":"CRAL/TRIO, N-terminal domain"
    },
    "PF03766":{
        "col":"255,255,255",
        "desc":"Remorin, N-terminal region"
    },
    "PF03767":{
        "col":"128,96,194",
        "desc":"HAD superfamily, subfamily IIIB (Acid phosphatase)"
    },
    "PF03768":{
        "col":"255,255,255",
        "desc":"Attacin, N-terminal region"
    },
    "PF03769":{
        "col":"255,255,255",
        "desc":"Attacin, C-terminal region"
    },
    "PF03770":{
        "col":"255,255,255",
        "desc":"Inositol polyphosphate kinase"
    },
    "PF03771":{
        "col":"78,121,222",
        "desc":"Domain of unknown function (DUF317)"
    },
    "PF03772":{
        "col":"168,54,200",
        "desc":"Competence protein"
    },
    "PF03773":{
        "col":"103,196,76",
        "desc":"Predicted permease"
    },
    "PF03775":{
        "col":"63,191,127",
        "desc":"Septum formation inhibitor MinC, C-terminal domain"
    },
    "PF03776":{
        "col":"123,211,87",
        "desc":"Septum formation topological specificity factor MinE"
    },
    "PF03777":{
        "col":"97,98,208",
        "desc":"Small secreted domain (DUF320)"
    },
    "PF03778":{
        "col":"255,255,255",
        "desc":"Protein of unknown function (DUF321)"
    },
    "PF03779":{
        "col":"180,46,115",
        "desc":"SPW repeat"
    },
    "PF03780":{
        "col":"195,60,141",
        "desc":"Asp23 family, cell envelope-related function"
    },
    "PF03781":{
        "col":"206,81,170",
        "desc":"Sulfatase-modifying factor enzyme 1"
    },
    "PF03782":{
        "col":"255,255,255",
        "desc":"AMOP domain"
    },
    "PF03783":{
        "col":"255,255,255",
        "desc":"Curli production assembly/transport component CsgG"
    },
    "PF03784":{
        "col":"255,255,255",
        "desc":"Cyclotide family"
    },
    "PF03785":{
        "col":"255,255,255",
        "desc":"Peptidase family C25, C terminal ig-like domain"
    },
    "PF03786":{
        "col":"255,255,255",
        "desc":"D-mannonate dehydratase (UxuA)"
    },
    "PF03787":{
        "col":"255,255,255",
        "desc":"RAMP superfamily"
    },
    "PF03788":{
        "col":"255,255,255",
        "desc":"LrgA family"
    },
    "PF03789":{
        "col":"218,85,174",
        "desc":"ELK domain"
    },
    "PF03790":{
        "col":"201,63,220",
        "desc":"KNOX1 domain"
    },
    "PF03791":{
        "col":"81,186,139",
        "desc":"KNOX2 domain"
    },
    "PF03792":{
        "col":"255,255,255",
        "desc":"PBC domain"
    },
    "PF03793":{
        "col":"84,217,212",
        "desc":"PASTA domain"
    },
    "PF03795":{
        "col":"54,71,186",
        "desc":"YCII-related domain"
    },
    "PF03796":{
        "col":"79,89,193",
        "desc":"DnaB-like helicase C terminal domain"
    },
    "PF03797":{
        "col":"213,89,168",
        "desc":"Autotransporter beta-domain"
    },
    "PF03798":{
        "col":"190,73,90",
        "desc":"TLC domain"
    },
    "PF03799":{
        "col":"255,255,255",
        "desc":"Cell division protein FtsQ"
    },
    "PF03800":{
        "col":"255,255,255",
        "desc":"Nuf2 family"
    },
    "PF03801":{
        "col":"255,255,255",
        "desc":"HEC/Ndc80p family"
    },
    "PF03802":{
        "col":"255,255,255",
        "desc":"Apo-citrate lyase phosphoribosyl-dephospho-CoA transferase"
    },
    "PF03803":{
        "col":"188,57,198",
        "desc":"Scramblase"
    },
    "PF03804":{
        "col":"255,255,255",
        "desc":"Viral domain of unknown function"
    },
    "PF03805":{
        "col":"255,255,255",
        "desc":"Cytoadherence-linked asexual protein"
    },
    "PF03806":{
        "col":"88,217,101",
        "desc":"AbgT putative transporter family"
    },
    "PF03807":{
        "col":"194,51,111",
        "desc":"NADP oxidoreductase coenzyme F420-dependent"
    },
    "PF03808":{
        "col":"83,144,229",
        "desc":"Glycosyl transferase WecB/TagA/CpsF family"
    },
    "PF03810":{
        "col":"255,255,255",
        "desc":"Importin-beta N-terminal domain"
    },
    "PF03811":{
        "col":"124,89,198",
        "desc":"InsA N-terminal domain"
    },
    "PF03812":{
        "col":"106,76,205",
        "desc":"2-keto-3-deoxygluconate permease"
    },
    "PF03813":{
        "col":"255,255,255",
        "desc":"Nrap protein domain 1"
    },
    "PF03814":{
        "col":"220,180,109",
        "desc":"Potassium-transporting ATPase A subunit"
    },
    "PF03815":{
        "col":"255,255,255",
        "desc":"LCCL domain"
    },
    "PF03816":{
        "col":"212,80,62",
        "desc":"Cell envelope-related transcriptional attenuator domain"
    },
    "PF03817":{
        "col":"255,255,255",
        "desc":"Malonate transporter MadL subunit"
    },
    "PF03818":{
        "col":"255,255,255",
        "desc":"Malonate/sodium symporter MadM subunit"
    },
    "PF03819":{
        "col":"199,54,154",
        "desc":"MazG nucleotide pyrophosphohydrolase domain"
    },
    "PF03820":{
        "col":"255,255,255",
        "desc":"Tricarboxylate carrier"
    },
    "PF03821":{
        "col":"255,255,255",
        "desc":"Golgi 4-transmembrane spanning transporter"
    },
    "PF03822":{
        "col":"255,255,255",
        "desc":"NAF domain"
    },
    "PF03823":{
        "col":"255,255,255",
        "desc":"Neurokinin B"
    },
    "PF03824":{
        "col":"179,63,179",
        "desc":"High-affinity nickel-transport protein"
    },
    "PF03825":{
        "col":"255,255,255",
        "desc":"Nucleoside H+ symporter"
    },
    "PF03826":{
        "col":"255,255,255",
        "desc":"OAR domain"
    },
    "PF03827":{
        "col":"255,255,255",
        "desc":"Orexin receptor type 2"
    },
    "PF03828":{
        "col":"255,255,255",
        "desc":"Cid1 family poly A polymerase"
    },
    "PF03829":{
        "col":"155,199,68",
        "desc":"PTS system glucitol/sorbitol-specific IIA component"
    },
    "PF03830":{
        "col":"255,255,255",
        "desc":"PTS system sorbose subfamily IIB component"
    },
    "PF03831":{
        "col":"182,146,64",
        "desc":"PhnA domain"
    },
    "PF03832":{
        "col":"255,255,255",
        "desc":"WSK motif"
    },
    "PF03833":{
        "col":"255,255,255",
        "desc":"DNA polymerase II large subunit DP2"
    },
    "PF03834":{
        "col":"255,255,255",
        "desc":"Binding domain of DNA repair protein Ercc1 (rad10/Swi10)"
    },
    "PF03835":{
        "col":"192,56,184",
        "desc":"Rad4 transglutaminase-like domain"
    },
    "PF03836":{
        "col":"255,255,255",
        "desc":"RasGAP C-terminus"
    },
    "PF03837":{
        "col":"255,255,255",
        "desc":"RecT family"
    },
    "PF03838":{
        "col":"93,204,83",
        "desc":"Recombination protein U"
    },
    "PF03839":{
        "col":"255,255,255",
        "desc":"Translocation protein Sec62"
    },
    "PF03840":{
        "col":"226,130,104",
        "desc":"Preprotein translocase SecG subunit"
    },
    "PF03841":{
        "col":"95,92,203",
        "desc":"L-seryl-tRNA selenium transferase"
    },
    "PF03842":{
        "col":"255,255,255",
        "desc":"Silicon transporter"
    },
    "PF03843":{
        "col":"255,255,255",
        "desc":"Outer membrane lipoprotein Slp family"
    },
    "PF03845":{
        "col":"89,176,194",
        "desc":"Spore germination protein"
    },
    "PF03846":{
        "col":"184,85,46",
        "desc":"Cell division inhibitor SulA"
    },
    "PF03847":{
        "col":"255,255,255",
        "desc":"Transcription initiation factor TFIID subunit A"
    },
    "PF03848":{
        "col":"255,255,255",
        "desc":"Tellurite resistance protein TehB"
    },
    "PF03849":{
        "col":"255,255,255",
        "desc":"Transcription factor Tfb2"
    },
    "PF03850":{
        "col":"255,255,255",
        "desc":"Transcription factor Tfb4"
    },
    "PF03851":{
        "col":"255,255,255",
        "desc":"UV-endonuclease UvdE"
    },
    "PF03852":{
        "col":"86,77,209",
        "desc":"DNA mismatch endonuclease Vsr"
    },
    "PF03853":{
        "col":"201,202,97",
        "desc":"YjeF-related protein N-terminus"
    },
    "PF03854":{
        "col":"255,255,255",
        "desc":"P-11 zinc finger"
    },
    "PF03855":{
        "col":"255,255,255",
        "desc":"M-factor"
    },
    "PF03856":{
        "col":"255,255,255",
        "desc":"Beta-glucosidase (SUN family)"
    },
    "PF03857":{
        "col":"255,255,255",
        "desc":"Colicin immunity protein"
    },
    "PF03858":{
        "col":"255,255,255",
        "desc":"Crustacean neurohormone H"
    },
    "PF03859":{
        "col":"255,255,255",
        "desc":"CG-1 domain"
    },
    "PF03860":{
        "col":"196,97,124",
        "desc":"Domain of Unknown Function (DUF326)"
    },
    "PF03861":{
        "col":"113,53,203",
        "desc":"ANTAR domain"
    },
    "PF03862":{
        "col":"255,255,255",
        "desc":"SpoVAC/SpoVAEB sporulation membrane protein"
    },
    "PF03863":{
        "col":"255,255,255",
        "desc":"Phage maturation protein"
    },
    "PF03864":{
        "col":"255,255,255",
        "desc":"Phage major capsid protein E"
    },
    "PF03865":{
        "col":"255,255,255",
        "desc":"Haemolysin secretion/activation protein ShlB/FhaC/HecB"
    },
    "PF03866":{
        "col":"255,255,255",
        "desc":"Hydrophobic abundant protein (HAP)"
    },
    "PF03867":{
        "col":"255,255,255",
        "desc":"Fushi tarazu (FTZ), N-terminal region"
    },
    "PF03868":{
        "col":"255,255,255",
        "desc":"Ribosomal protein L6, N-terminal domain"
    },
    "PF03869":{
        "col":"255,255,255",
        "desc":"Arc-like DNA binding domain"
    },
    "PF03870":{
        "col":"255,255,255",
        "desc":"RNA polymerase Rpb8"
    },
    "PF03871":{
        "col":"255,255,255",
        "desc":"RNA polymerase Rpb5, N-terminal domain"
    },
    "PF03872":{
        "col":"255,255,255",
        "desc":"Anti sigma-E protein RseA, N-terminal domain"
    },
    "PF03873":{
        "col":"255,255,255",
        "desc":"Anti sigma-E protein RseA, C-terminal domain"
    },
    "PF03874":{
        "col":"255,255,255",
        "desc":"RNA polymerase Rpb4"
    },
    "PF03875":{
        "col":"255,255,255",
        "desc":"Statherin"
    },
    "PF03876":{
        "col":"255,255,255",
        "desc":"SHS2 domain found in N terminus of Rpb7p/Rpc25p/MJ0397"
    },
    "PF03878":{
        "col":"255,255,255",
        "desc":"YIF1"
    },
    "PF03879":{
        "col":"255,255,255",
        "desc":"Cgr1 family"
    },
    "PF03880":{
        "col":"204,85,70",
        "desc":"DbpA RNA binding domain"
    },
    "PF03881":{
        "col":"86,95,185",
        "desc":"Fructosamine kinase"
    },
    "PF03882":{
        "col":"255,255,255",
        "desc":"MukF winged-helix domain"
    },
    "PF03883":{
        "col":"217,94,174",
        "desc":"Peroxide stress protein YaaA"
    },
    "PF03884":{
        "col":"255,255,255",
        "desc":"DNA gyrase inhibitor YacG"
    },
    "PF03885":{
        "col":"255,255,255",
        "desc":"Protein of unknown function (DUF327)"
    },
    "PF03886":{
        "col":"99,207,73",
        "desc":"ABC-type transport auxiliary lipoprotein component"
    },
    "PF03887":{
        "col":"255,255,255",
        "desc":"YfbU domain"
    },
    "PF03888":{
        "col":"255,255,255",
        "desc":"MucB/RseB N-terminal domain"
    },
    "PF03889":{
        "col":"255,255,255",
        "desc":"Domain of unknown function"
    },
    "PF03891":{
        "col":"255,255,255",
        "desc":"Domain of unknown function (DUF333)"
    },
    "PF03892":{
        "col":"255,255,255",
        "desc":"Nitrate reductase cytochrome c-type subunit (NapB)"
    },
    "PF03893":{
        "col":"255,255,255",
        "desc":"Lipase 3 N-terminal region"
    },
    "PF03894":{
        "col":"124,202,90",
        "desc":"D-xylulose 5-phosphate/D-fructose 6-phosphate phosphoketolase"
    },
    "PF03895":{
        "col":"255,255,255",
        "desc":"YadA-like membrane anchor domain"
    },
    "PF03896":{
        "col":"255,255,255",
        "desc":"Translocon-associated protein (TRAP), alpha subunit"
    },
    "PF03898":{
        "col":"255,255,255",
        "desc":"Satellite tobacco necrosis virus coat protein"
    },
    "PF03899":{
        "col":"255,255,255",
        "desc":"ATP synthase I chain"
    },
    "PF03900":{
        "col":"171,104,225",
        "desc":"Porphobilinogen deaminase, C-terminal domain"
    },
    "PF03901":{
        "col":"255,255,255",
        "desc":"Alg9-like mannosyltransferase family"
    },
    "PF03902":{
        "col":"255,255,255",
        "desc":"Gal4-like dimerisation domain"
    },
    "PF03903":{
        "col":"255,255,255",
        "desc":"Phage T4 tail fibre"
    },
    "PF03904":{
        "col":"255,255,255",
        "desc":"Domain of unknown function (DUF334)"
    },
    "PF03905":{
        "col":"255,255,255",
        "desc":"Coronavirus non-structural protein NS4"
    },
    "PF03906":{
        "col":"255,255,255",
        "desc":"Phage T7 tail fibre protein"
    },
    "PF03907":{
        "col":"255,255,255",
        "desc":"Spo7-like protein"
    },
    "PF03908":{
        "col":"255,255,255",
        "desc":"Sec20"
    },
    "PF03909":{
        "col":"255,255,255",
        "desc":"BSD domain"
    },
    "PF03910":{
        "col":"255,255,255",
        "desc":"Adenovirus minor core protein PV"
    },
    "PF03911":{
        "col":"255,255,255",
        "desc":"Sec61beta family"
    },
    "PF03912":{
        "col":"255,255,255",
        "desc":"Psb28 protein"
    },
    "PF03913":{
        "col":"255,255,255",
        "desc":"Amb V Allergen"
    },
    "PF03914":{
        "col":"255,255,255",
        "desc":"CBF/Mak21 family"
    },
    "PF03915":{
        "col":"255,255,255",
        "desc":"Actin interacting protein 3"
    },
    "PF03916":{
        "col":"58,224,159",
        "desc":"Polysulphide reductase, NrfD"
    },
    "PF03917":{
        "col":"255,255,255",
        "desc":"Eukaryotic glutathione synthase, ATP binding domain"
    },
    "PF03918":{
        "col":"255,255,255",
        "desc":"Cytochrome C biogenesis protein"
    },
    "PF03919":{
        "col":"255,255,255",
        "desc":"mRNA capping enzyme, C-terminal domain"
    },
    "PF03920":{
        "col":"255,255,255",
        "desc":"Groucho/TLE N-terminal Q-rich domain"
    },
    "PF03921":{
        "col":"255,255,255",
        "desc":"Intercellular adhesion molecule (ICAM), N-terminal domain"
    },
    "PF03922":{
        "col":"62,138,201",
        "desc":"OmpW family"
    },
    "PF03923":{
        "col":"255,255,255",
        "desc":"Uncharacterized lipoprotein"
    },
    "PF03924":{
        "col":"255,255,255",
        "desc":"CHASE domain"
    },
    "PF03925":{
        "col":"255,255,255",
        "desc":"SeqA protein C-terminal domain"
    },
    "PF03927":{
        "col":"255,255,255",
        "desc":"NapD protein"
    },
    "PF03928":{
        "col":"77,133,190",
        "desc":"Haem-degrading"
    },
    "PF03929":{
        "col":"68,227,157",
        "desc":"PepSY-associated TM region"
    },
    "PF03930":{
        "col":"255,255,255",
        "desc":"Recombinase Flp protein N-terminus"
    },
    "PF03931":{
        "col":"255,255,255",
        "desc":"Skp1 family, tetramerisation domain"
    },
    "PF03932":{
        "col":"164,87,203",
        "desc":"CutC family"
    },
    "PF03934":{
        "col":"255,255,255",
        "desc":"Type II secretion system (T2SS), protein K"
    },
    "PF03935":{
        "col":"255,255,255",
        "desc":"Beta-glucan synthesis-associated protein (SKN1)"
    },
    "PF03936":{
        "col":"219,91,215",
        "desc":"Terpene synthase family, metal binding domain"
    },
    "PF03937":{
        "col":"255,255,255",
        "desc":"Flavinator of succinate dehydrogenase"
    },
    "PF03938":{
        "col":"255,255,255",
        "desc":"Outer membrane protein (OmpH-like)"
    },
    "PF03939":{
        "col":"178,197,82",
        "desc":"Ribosomal protein L23, N-terminal domain"
    },
    "PF03940":{
        "col":"255,255,255",
        "desc":"Male specific sperm protein"
    },
    "PF03941":{
        "col":"255,255,255",
        "desc":"Inner centromere protein, ARK binding region"
    },
    "PF03942":{
        "col":"113,93,198",
        "desc":"DTW domain"
    },
    "PF03943":{
        "col":"255,255,255",
        "desc":"TAP C-terminal domain"
    },
    "PF03944":{
        "col":"255,255,255",
        "desc":"delta endotoxin"
    },
    "PF03945":{
        "col":"255,255,255",
        "desc":"delta endotoxin, N-terminal domain"
    },
    "PF03946":{
        "col":"46,118,184",
        "desc":"Ribosomal protein L11, N-terminal domain"
    },
    "PF03947":{
        "col":"193,151,57",
        "desc":"Ribosomal Proteins L2, C-terminal domain"
    },
    "PF03948":{
        "col":"255,255,255",
        "desc":"Ribosomal protein L9, C-terminal domain"
    },
    "PF03949":{
        "col":"222,99,188",
        "desc":"Malic enzyme, NAD binding domain"
    },
    "PF03950":{
        "col":"255,255,255",
        "desc":"tRNA synthetases class I (E and Q), anti-codon binding domain"
    },
    "PF03951":{
        "col":"125,91,194",
        "desc":"Glutamine synthetase, beta-Grasp domain"
    },
    "PF03952":{
        "col":"188,63,147",
        "desc":"Enolase, N-terminal domain"
    },
    "PF03953":{
        "col":"255,255,255",
        "desc":"Tubulin C-terminal domain"
    },
    "PF03954":{
        "col":"255,255,255",
        "desc":"Hepatic lectin, N-terminal domain"
    },
    "PF03955":{
        "col":"255,255,255",
        "desc":"Adenovirus hexon-associated protein (IX)"
    },
    "PF03956":{
        "col":"255,255,255",
        "desc":"Lysine exporter LysO"
    },
    "PF03957":{
        "col":"255,255,255",
        "desc":"Jun-like transcription factor"
    },
    "PF03958":{
        "col":"112,201,90",
        "desc":"Bacterial type II/III secretion system short domain"
    },
    "PF03959":{
        "col":"54,166,181",
        "desc":"Serine hydrolase (FSH1)"
    },
    "PF03960":{
        "col":"197,52,109",
        "desc":"ArsC family"
    },
    "PF03961":{
        "col":"255,255,255",
        "desc":"Flagellar Assembly Protein A"
    },
    "PF03962":{
        "col":"255,255,255",
        "desc":"Mnd1 family"
    },
    "PF03963":{
        "col":"255,255,255",
        "desc":"Flagellar hook capping protein - N-terminal region"
    },
    "PF03964":{
        "col":"255,255,255",
        "desc":"Chorion family 2"
    },
    "PF03965":{
        "col":"208,59,133",
        "desc":"Penicillinase repressor"
    },
    "PF03966":{
        "col":"223,142,75",
        "desc":"Trm112p-like protein"
    },
    "PF03967":{
        "col":"255,255,255",
        "desc":"Photosynthetic reaction centre, H-chain N-terminal region"
    },
    "PF03968":{
        "col":"255,255,255",
        "desc":"OstA-like protein"
    },
    "PF03969":{
        "col":"61,181,219",
        "desc":"AFG1-like ATPase"
    },
    "PF03970":{
        "col":"255,255,255",
        "desc":"Herpesvirus UL37 tegument protein"
    },
    "PF03971":{
        "col":"188,70,62",
        "desc":"Monomeric isocitrate dehydrogenase"
    },
    "PF03972":{
        "col":"166,220,102",
        "desc":"MmgE/PrpD family"
    },
    "PF03973":{
        "col":"255,255,255",
        "desc":"Triabin"
    },
    "PF03974":{
        "col":"255,255,255",
        "desc":"Ecotin"
    },
    "PF03975":{
        "col":"255,255,255",
        "desc":"CheD chemotactic sensory transduction"
    },
    "PF03976":{
        "col":"57,123,215",
        "desc":"Polyphosphate kinase 2 (PPK2)"
    },
    "PF03977":{
        "col":"255,255,255",
        "desc":"Na+-transporting oxaloacetate decarboxylase beta subunit"
    },
    "PF03978":{
        "col":"255,255,255",
        "desc":"Borrelia burgdorferi REV protein"
    },
    "PF03979":{
        "col":"255,255,255",
        "desc":"Sigma-70 factor, region 1.1"
    },
    "PF03980":{
        "col":"255,255,255",
        "desc":"Nnf1"
    },
    "PF03981":{
        "col":"255,255,255",
        "desc":"Ubiquinol-cytochrome C chaperone"
    },
    "PF03982":{
        "col":"105,76,223",
        "desc":"Diacylglycerol acyltransferase"
    },
    "PF03983":{
        "col":"255,255,255",
        "desc":"SLA1 homology domain 1, SHD1"
    },
    "PF03984":{
        "col":"255,255,255",
        "desc":"Repeat of unknown function (DUF346)"
    },
    "PF03985":{
        "col":"255,255,255",
        "desc":"Paf1"
    },
    "PF03986":{
        "col":"255,255,255",
        "desc":"Autophagocytosis associated protein (Atg3), N-terminal domain"
    },
    "PF03987":{
        "col":"255,255,255",
        "desc":"Autophagocytosis associated protein, active-site domain"
    },
    "PF03988":{
        "col":"83,193,136",
        "desc":"Repeat of Unknown Function (DUF347)"
    },
    "PF03989":{
        "col":"52,134,190",
        "desc":"DNA gyrase C-terminal domain, beta-propeller"
    },
    "PF03990":{
        "col":"126,192,49",
        "desc":"Domain of unknown function (DUF348)"
    },
    "PF03991":{
        "col":"255,255,255",
        "desc":"Copper binding octapeptide repeat"
    },
    "PF03992":{
        "col":"193,84,127",
        "desc":"Antibiotic biosynthesis monooxygenase"
    },
    "PF03993":{
        "col":"255,255,255",
        "desc":"Domain of Unknown Function (DUF349)"
    },
    "PF03994":{
        "col":"206,93,72",
        "desc":"Domain of Unknown Function (DUF350)"
    },
    "PF03995":{
        "col":"105,224,207",
        "desc":"Peptidase inhibitor family I36"
    },
    "PF03996":{
        "col":"255,255,255",
        "desc":"Hemagglutinin esterase"
    },
    "PF03997":{
        "col":"255,255,255",
        "desc":"VPS28 protein"
    },
    "PF03998":{
        "col":"255,255,255",
        "desc":"Utp11 protein"
    },
    "PF03999":{
        "col":"255,255,255",
        "desc":"Microtubule associated protein (MAP65/ASE1 family)"
    },
    "PF04000":{
        "col":"124,95,209",
        "desc":"Sas10/Utp3/C1D family"
    },
    "PF04001":{
        "col":"255,255,255",
        "desc":"Transcription factor Vhr1"
    },
    "PF04002":{
        "col":"114,211,73",
        "desc":"RadC-like JAB domain"
    },
    "PF04003":{
        "col":"119,223,83",
        "desc":"Dip2/Utp12 Family"
    },
    "PF04004":{
        "col":"255,255,255",
        "desc":"Leo1-like protein"
    },
    "PF04005":{
        "col":"255,255,255",
        "desc":"Hus1-like protein"
    },
    "PF04006":{
        "col":"255,255,255",
        "desc":"Mpp10 protein"
    },
    "PF04007":{
        "col":"255,255,255",
        "desc":"Protein of unknown function (DUF354)"
    },
    "PF04008":{
        "col":"255,255,255",
        "desc":"Adenosine specific kinase"
    },
    "PF04009":{
        "col":"255,255,255",
        "desc":"Protein of unknown function (DUF356)"
    },
    "PF04010":{
        "col":"255,255,255",
        "desc":"Protein of unknown function (DUF357)"
    },
    "PF04011":{
        "col":"255,255,255",
        "desc":"LemA family"
    },
    "PF04012":{
        "col":"146,222,109",
        "desc":"PspA/IM30 family"
    },
    "PF04013":{
        "col":"255,255,255",
        "desc":"Putative SAM-dependent RNA methyltransferase"
    },
    "PF04014":{
        "col":"226,108,170",
        "desc":"Antidote-toxin recognition MazE, bacterial antitoxin"
    },
    "PF04015":{
        "col":"255,255,255",
        "desc":"Domain of unknown function (DUF362)"
    },
    "PF04016":{
        "col":"96,86,186",
        "desc":"Putative heavy-metal chelation"
    },
    "PF04017":{
        "col":"255,255,255",
        "desc":"Domain of unknown function (DUF366)"
    },
    "PF04018":{
        "col":"255,255,255",
        "desc":"Domain of unknown function (DUF368)"
    },
    "PF04019":{
        "col":"255,255,255",
        "desc":"Protein of unknown function (DUF359)"
    },
    "PF04020":{
        "col":"207,69,163",
        "desc":"Mycobacterial 4 TMS phage holin, superfamily IV"
    },
    "PF04021":{
        "col":"255,255,255",
        "desc":"Class III signal peptide"
    },
    "PF04022":{
        "col":"255,255,255",
        "desc":"Staphylocoagulase repeat"
    },
    "PF04023":{
        "col":"180,183,81",
        "desc":"FeoA domain"
    },
    "PF04024":{
        "col":"81,158,180",
        "desc":"PspC domain"
    },
    "PF04025":{
        "col":"255,255,255",
        "desc":"Domain of unknown function (DUF370)"
    },
    "PF04026":{
        "col":"255,255,255",
        "desc":"SpoVG"
    },
    "PF04027":{
        "col":"83,213,119",
        "desc":"Domain of unknown function (DUF371)"
    },
    "PF04028":{
        "col":"255,255,255",
        "desc":"Domain of unknown function (DUF374)"
    },
    "PF04029":{
        "col":"100,192,62",
        "desc":"2-phosphosulpholactate phosphatase"
    },
    "PF04030":{
        "col":"58,139,185",
        "desc":"D-arabinono-1,4-lactone oxidase"
    },
    "PF04031":{
        "col":"255,255,255",
        "desc":"Las1-like"
    },
    "PF04032":{
        "col":"255,255,255",
        "desc":"RNAse P Rpr2/Rpp21/SNM1 subunit domain"
    },
    "PF04033":{
        "col":"255,255,255",
        "desc":"Domain of unknown function (DUF365)"
    },
    "PF04034":{
        "col":"255,255,255",
        "desc":"Ribosome biogenesis protein, C-terminal"
    },
    "PF04037":{
        "col":"255,255,255",
        "desc":"Domain of unknown function (DUF382)"
    },
    "PF04038":{
        "col":"255,255,255",
        "desc":"Dihydroneopterin aldolase"
    },
    "PF04039":{
        "col":"153,222,110",
        "desc":"Domain related to MnhB subunit of Na+/H+ antiporter"
    },
    "PF04041":{
        "col":"103,69,200",
        "desc":"beta-1,4-mannooligosaccharide phosphorylase"
    },
    "PF04042":{
        "col":"255,255,255",
        "desc":"DNA polymerase alpha/epsilon subunit B"
    },
    "PF04043":{
        "col":"255,255,255",
        "desc":"Plant invertase/pectin methylesterase inhibitor"
    },
    "PF04045":{
        "col":"255,255,255",
        "desc":"Arp2/3 complex, 34 kD subunit p34-Arc"
    },
    "PF04046":{
        "col":"255,255,255",
        "desc":"PSP"
    },
    "PF04048":{
        "col":"255,255,255",
        "desc":"Sec8 exocyst complex component specific domain"
    },
    "PF04049":{
        "col":"255,255,255",
        "desc":"Anaphase promoting complex subunit 8 / Cdc23"
    },
    "PF04050":{
        "col":"255,255,255",
        "desc":"Up-frameshift suppressor 2"
    },
    "PF04051":{
        "col":"255,255,255",
        "desc":"Transport protein particle (TRAPP) component"
    },
    "PF04052":{
        "col":"255,255,255",
        "desc":"TolB amino-terminal domain"
    },
    "PF04053":{
        "col":"77,183,145",
        "desc":"Coatomer WD associated region"
    },
    "PF04054":{
        "col":"255,255,255",
        "desc":"CCR4-Not complex component, Not1"
    },
    "PF04055":{
        "col":"149,56,222",
        "desc":"Radical SAM superfamily"
    },
    "PF04056":{
        "col":"255,255,255",
        "desc":"Ssl1-like"
    },
    "PF04057":{
        "col":"255,255,255",
        "desc":"Replication factor-A protein 1, N-terminal domain"
    },
    "PF04059":{
        "col":"255,255,255",
        "desc":"RNA recognition motif 2"
    },
    "PF04060":{
        "col":"255,255,255",
        "desc":"Putative Fe-S cluster"
    },
    "PF04061":{
        "col":"255,255,255",
        "desc":"ORMDL family"
    },
    "PF04062":{
        "col":"255,255,255",
        "desc":"ARP2/3 complex ARPC3 (21 kDa) subunit"
    },
    "PF04063":{
        "col":"255,255,255",
        "desc":"Domain of unknown function (DUF383)"
    },
    "PF04064":{
        "col":"255,255,255",
        "desc":"Domain of unknown function (DUF384)"
    },
    "PF04065":{
        "col":"89,207,180",
        "desc":"Not1 N-terminal domain, CCR4-Not complex component"
    },
    "PF04066":{
        "col":"98,190,89",
        "desc":"Multiple resistance and pH regulation protein F (MrpF / PhaF)"
    },
    "PF04068":{
        "col":"255,255,255",
        "desc":"Possible Fer4-like domain in RNase L inhibitor, RLI"
    },
    "PF04069":{
        "col":"81,218,80",
        "desc":"Substrate binding domain of ABC-type glycine betaine transport system"
    },
    "PF04070":{
        "col":"255,255,255",
        "desc":"Domain of unknown function (DUF378)"
    },
    "PF04071":{
        "col":"255,255,255",
        "desc":"Cysteine-rich small domain"
    },
    "PF04072":{
        "col":"94,159,219",
        "desc":"Leucine carboxyl methyltransferase"
    },
    "PF04073":{
        "col":"87,163,195",
        "desc":"Aminoacyl-tRNA editing domain"
    },
    "PF04074":{
        "col":"255,255,255",
        "desc":"Domain of unknown function (DUF386)"
    },
    "PF04075":{
        "col":"184,92,208",
        "desc":"F420H(2)-dependent quinone reductase"
    },
    "PF04076":{
        "col":"255,255,255",
        "desc":"Bacterial OB fold (BOF) protein"
    },
    "PF04077":{
        "col":"255,255,255",
        "desc":"DsrH like protein"
    },
    "PF04078":{
        "col":"199,117,67",
        "desc":"Cell differentiation family, Rcd1-like"
    },
    "PF04079":{
        "col":"80,215,127",
        "desc":"Segregation and condensation complex subunit ScpB"
    },
    "PF04080":{
        "col":"255,255,255",
        "desc":"Per1-like family"
    },
    "PF04081":{
        "col":"255,255,255",
        "desc":"DNA polymerase delta, subunit 4"
    },
    "PF04082":{
        "col":"51,172,200",
        "desc":"Fungal specific transcription factor domain"
    },
    "PF04083":{
        "col":"255,255,255",
        "desc":"Partial alpha/beta-hydrolase lipase region"
    },
    "PF04084":{
        "col":"255,255,255",
        "desc":"Origin recognition complex subunit 2"
    },
    "PF04085":{
        "col":"255,255,255",
        "desc":"rod shape-determining protein MreC"
    },
    "PF04086":{
        "col":"255,255,255",
        "desc":"Signal recognition particle, alpha subunit, N-terminal"
    },
    "PF04087":{
        "col":"155,211,104",
        "desc":"Domain of unknown function (DUF389)"
    },
    "PF04088":{
        "col":"255,255,255",
        "desc":"Peroxin 13, N-terminal region"
    },
    "PF04089":{
        "col":"255,255,255",
        "desc":"BRICHOS domain"
    },
    "PF04090":{
        "col":"255,255,255",
        "desc":"RNA polymerase I specific initiation factor"
    },
    "PF04091":{
        "col":"255,255,255",
        "desc":"Exocyst complex subunit Sec15-like"
    },
    "PF04092":{
        "col":"255,255,255",
        "desc":"SRS domain"
    },
    "PF04093":{
        "col":"255,255,255",
        "desc":"rod shape-determining protein MreD"
    },
    "PF04094":{
        "col":"255,255,255",
        "desc":"Protein of unknown function (DUF390)"
    },
    "PF04095":{
        "col":"193,72,95",
        "desc":"Nicotinate phosphoribosyltransferase (NAPRTase) family"
    },
    "PF04096":{
        "col":"255,255,255",
        "desc":"Nucleoporin autopeptidase"
    },
    "PF04097":{
        "col":"255,255,255",
        "desc":"Nup93/Nic96"
    },
    "PF04098":{
        "col":"255,255,255",
        "desc":"Rad52/22 family double-strand break repair protein"
    },
    "PF04099":{
        "col":"255,255,255",
        "desc":"Sybindin-like family"
    },
    "PF04100":{
        "col":"255,255,255",
        "desc":"Vps53-like, N-terminal"
    },
    "PF04101":{
        "col":"211,90,140",
        "desc":"Glycosyltransferase family 28 C-terminal domain"
    },
    "PF04102":{
        "col":"255,255,255",
        "desc":"SlyX"
    },
    "PF04103":{
        "col":"255,255,255",
        "desc":"CD20-like family"
    },
    "PF04104":{
        "col":"255,255,255",
        "desc":"Eukaryotic and archaeal DNA primase, large subunit"
    },
    "PF04106":{
        "col":"255,255,255",
        "desc":"Autophagy protein Apg5"
    },
    "PF04107":{
        "col":"67,145,225",
        "desc":"Glutamate-cysteine ligase family 2(GCS2)"
    },
    "PF04108":{
        "col":"63,195,129",
        "desc":"Autophagy protein Apg17"
    },
    "PF04109":{
        "col":"255,255,255",
        "desc":"Autophagy protein Apg9"
    },
    "PF04110":{
        "col":"255,255,255",
        "desc":"Ubiquitin-like autophagy protein Apg12"
    },
    "PF04111":{
        "col":"255,255,255",
        "desc":"Autophagy protein Apg6"
    },
    "PF04112":{
        "col":"255,255,255",
        "desc":"Mak10 subunit, NatC N(alpha)-terminal acetyltransferase"
    },
    "PF04113":{
        "col":"255,255,255",
        "desc":"Gpi16 subunit, GPI transamidase component"
    },
    "PF04114":{
        "col":"255,255,255",
        "desc":"Gaa1-like, GPI transamidase component"
    },
    "PF04115":{
        "col":"116,100,228",
        "desc":"Ureidoglycolate lyase"
    },
    "PF04116":{
        "col":"171,60,209",
        "desc":"Fatty acid hydroxylase superfamily"
    },
    "PF04117":{
        "col":"255,255,255",
        "desc":"Mpv17 / PMP22 family"
    },
    "PF04118":{
        "col":"255,255,255",
        "desc":"Dopey, N-terminal"
    },
    "PF04119":{
        "col":"255,255,255",
        "desc":"Heat shock protein 9/12"
    },
    "PF04120":{
        "col":"223,108,176",
        "desc":"Low affinity iron permease"
    },
    "PF04121":{
        "col":"255,255,255",
        "desc":"Nuclear pore protein 84 / 107"
    },
    "PF04122":{
        "col":"255,255,255",
        "desc":"Putative cell wall binding repeat 2"
    },
    "PF04123":{
        "col":"255,255,255",
        "desc":"Domain of unknown function (DUF373)"
    },
    "PF04124":{
        "col":"255,255,255",
        "desc":"Dor1-like family"
    },
    "PF04126":{
        "col":"255,255,255",
        "desc":"Cyclophilin-like"
    },
    "PF04127":{
        "col":"185,72,205",
        "desc":"DNA / pantothenate metabolism flavoprotein"
    },
    "PF04129":{
        "col":"255,255,255",
        "desc":"Vps52 / Sac2 family"
    },
    "PF04130":{
        "col":"255,255,255",
        "desc":"Spc97 / Spc98 family"
    },
    "PF04131":{
        "col":"94,199,217",
        "desc":"Putative N-acetylmannosamine-6-phosphate epimerase"
    },
    "PF04133":{
        "col":"255,255,255",
        "desc":"Vacuolar protein sorting 55"
    },
    "PF04134":{
        "col":"151,216,64",
        "desc":"Protein of unknown function, DUF393"
    },
    "PF04135":{
        "col":"255,255,255",
        "desc":"Nucleolar RNA-binding protein, Nop10p family"
    },
    "PF04136":{
        "col":"255,255,255",
        "desc":"Sec34-like family"
    },
    "PF04137":{
        "col":"255,255,255",
        "desc":"Endoplasmic Reticulum Oxidoreductin 1 (ERO1)"
    },
    "PF04138":{
        "col":"72,221,86",
        "desc":"GtrA-like protein"
    },
    "PF04139":{
        "col":"255,255,255",
        "desc":"Rad9"
    },
    "PF04140":{
        "col":"100,223,104",
        "desc":"Isoprenylcysteine carboxyl methyltransferase (ICMT) family"
    },
    "PF04142":{
        "col":"255,255,255",
        "desc":"Nucleotide-sugar transporter"
    },
    "PF04143":{
        "col":"166,79,214",
        "desc":"Sulphur transport"
    },
    "PF04144":{
        "col":"255,255,255",
        "desc":"SCAMP family"
    },
    "PF04145":{
        "col":"68,211,69",
        "desc":"Ctr copper transporter family"
    },
    "PF04146":{
        "col":"90,217,210",
        "desc":"YT521-B-like domain"
    },
    "PF04147":{
        "col":"255,255,255",
        "desc":"Nop14-like family"
    },
    "PF04148":{
        "col":"255,255,255",
        "desc":"Transmembrane adaptor Erv26"
    },
    "PF04149":{
        "col":"94,195,165",
        "desc":"Domain of unknown function (DUF397)"
    },
    "PF04151":{
        "col":"214,100,162",
        "desc":"Bacterial pre-peptidase C-terminal domain"
    },
    "PF04152":{
        "col":"255,255,255",
        "desc":"Mre11 DNA-binding presumed domain"
    },
    "PF04153":{
        "col":"183,82,157",
        "desc":"NOT2 / NOT3 / NOT5 family"
    },
    "PF04155":{
        "col":"255,255,255",
        "desc":"Ground-like domain"
    },
    "PF04156":{
        "col":"255,255,255",
        "desc":"IncA protein"
    },
    "PF04157":{
        "col":"255,255,255",
        "desc":"EAP30/Vps36 family"
    },
    "PF04158":{
        "col":"255,255,255",
        "desc":"Sof1-like domain"
    },
    "PF04159":{
        "col":"255,255,255",
        "desc":"NB glycoprotein"
    },
    "PF04160":{
        "col":"255,255,255",
        "desc":"Orf-X protein"
    },
    "PF04161":{
        "col":"255,255,255",
        "desc":"Arv1-like family"
    },
    "PF04162":{
        "col":"255,255,255",
        "desc":"Gyrovirus capsid protein (VP1)"
    },
    "PF04163":{
        "col":"255,255,255",
        "desc":"Tht1-like nuclear fusion protein"
    },
    "PF04165":{
        "col":"255,255,255",
        "desc":"Protein of unknown function (DUF401)"
    },
    "PF04166":{
        "col":"180,54,159",
        "desc":"Pyridoxal phosphate biosynthetic protein PdxA"
    },
    "PF04167":{
        "col":"135,185,68",
        "desc":"Protein of unknown function (DUF402)"
    },
    "PF04168":{
        "col":"255,255,255",
        "desc":"A predicted alpha-helical domain with a conserved ER motif."
    },
    "PF04170":{
        "col":"255,255,255",
        "desc":"NlpE N-terminal domain"
    },
    "PF04172":{
        "col":"255,255,255",
        "desc":"LrgB-like family"
    },
    "PF04173":{
        "col":"255,255,255",
        "desc":"TQO small subunit DoxD"
    },
    "PF04174":{
        "col":"255,255,255",
        "desc":"A circularly permuted ATPgrasp"
    },
    "PF04175":{
        "col":"255,255,255",
        "desc":"Protein of unknown function (DUF406)"
    },
    "PF04176":{
        "col":"255,255,255",
        "desc":"TIP41-like family"
    },
    "PF04177":{
        "col":"255,255,255",
        "desc":"TAP42-like family"
    },
    "PF04178":{
        "col":"255,255,255",
        "desc":"Got1/Sft2-like family"
    },
    "PF04179":{
        "col":"255,255,255",
        "desc":"Rit1 DUSP-like domain"
    },
    "PF04180":{
        "col":"255,255,255",
        "desc":"Low temperature viability protein"
    },
    "PF04181":{
        "col":"255,255,255",
        "desc":"Rtr1/RPAP2 family"
    },
    "PF04182":{
        "col":"255,255,255",
        "desc":"B-block binding subunit of TFIIIC"
    },
    "PF04183":{
        "col":"221,104,121",
        "desc":"IucA / IucC family"
    },
    "PF04184":{
        "col":"255,255,255",
        "desc":"ST7 protein"
    },
    "PF04185":{
        "col":"53,190,198",
        "desc":"Phosphoesterase family"
    },
    "PF04186":{
        "col":"225,150,75",
        "desc":"FxsA cytoplasmic membrane protein"
    },
    "PF04187":{
        "col":"255,255,255",
        "desc":"Haem-binding uptake, Tiki superfamily, ChaN"
    },
    "PF04188":{
        "col":"198,211,76",
        "desc":"Mannosyltransferase (PIG-V)"
    },
    "PF04189":{
        "col":"255,255,255",
        "desc":"Gcd10p family"
    },
    "PF04190":{
        "col":"255,255,255",
        "desc":"Protein of unknown function (DUF410)"
    },
    "PF04191":{
        "col":"82,89,182",
        "desc":"Phospholipid methyltransferase"
    },
    "PF04192":{
        "col":"255,255,255",
        "desc":"Utp21 specific WD40 associated putative domain"
    },
    "PF04193":{
        "col":"174,105,218",
        "desc":"PQ loop repeat"
    },
    "PF04194":{
        "col":"255,255,255",
        "desc":"Programmed cell death protein 2, C-terminal putative domain"
    },
    "PF04195":{
        "col":"255,255,255",
        "desc":"Putative gypsy type transposon"
    },
    "PF04196":{
        "col":"255,255,255",
        "desc":"Bunyavirus RNA dependent RNA polymerase"
    },
    "PF04197":{
        "col":"255,255,255",
        "desc":"Birnavirus RNA dependent RNA polymerase (VP1)"
    },
    "PF04198":{
        "col":"198,52,101",
        "desc":"Putative sugar-binding domain"
    },
    "PF04199":{
        "col":"140,47,181",
        "desc":"Putative cyclase"
    },
    "PF04200":{
        "col":"255,255,255",
        "desc":"Lipoprotein associated domain"
    },
    "PF04201":{
        "col":"255,255,255",
        "desc":"Tumour protein D52 family"
    },
    "PF04202":{
        "col":"255,255,255",
        "desc":"Foot protein 3"
    },
    "PF04203":{
        "col":"213,184,62",
        "desc":"Sortase family"
    },
    "PF04204":{
        "col":"53,209,183",
        "desc":"Homoserine O-succinyltransferase"
    },
    "PF04205":{
        "col":"82,219,176",
        "desc":"FMN-binding domain"
    },
    "PF04206":{
        "col":"255,255,255",
        "desc":"Tetrahydromethanopterin S-methyltransferase, subunit E"
    },
    "PF04207":{
        "col":"255,255,255",
        "desc":"Tetrahydromethanopterin S-methyltransferase, subunit D"
    },
    "PF04208":{
        "col":"226,98,90",
        "desc":"Tetrahydromethanopterin S-methyltransferase, subunit A"
    },
    "PF04209":{
        "col":"180,135,87",
        "desc":"homogentisate 1,2-dioxygenase"
    },
    "PF04210":{
        "col":"255,255,255",
        "desc":"Tetrahydromethanopterin S-methyltransferase, subunit G"
    },
    "PF04211":{
        "col":"255,255,255",
        "desc":"Tetrahydromethanopterin S-methyltransferase, subunit C"
    },
    "PF04212":{
        "col":"255,255,255",
        "desc":"MIT (microtubule interacting and transport) domain"
    },
    "PF04213":{
        "col":"52,186,164",
        "desc":"Htaa"
    },
    "PF04214":{
        "col":"255,255,255",
        "desc":"Protein of unknown function, DUF"
    },
    "PF04216":{
        "col":"204,174,95",
        "desc":"Protein involved in formate dehydrogenase formation"
    },
    "PF04217":{
        "col":"255,255,255",
        "desc":"Protein of unknown function, DUF412"
    },
    "PF04218":{
        "col":"255,255,255",
        "desc":"CENP-B N-terminal DNA-binding domain"
    },
    "PF04219":{
        "col":"255,255,255",
        "desc":"Protein of unknown function, DUF"
    },
    "PF04220":{
        "col":"255,255,255",
        "desc":"Der GTPase activator (YihI)"
    },
    "PF04221":{
        "col":"255,255,255",
        "desc":"RelB antitoxin"
    },
    "PF04222":{
        "col":"255,255,255",
        "desc":"Protein of unknown function (DUF416)"
    },
    "PF04223":{
        "col":"255,255,255",
        "desc":"Citrate lyase, alpha subunit (CitF)"
    },
    "PF04224":{
        "col":"255,255,255",
        "desc":"Protein of unknown function, DUF417"
    },
    "PF04225":{
        "col":"255,255,255",
        "desc":"Opacity-associated protein A LysM-like domain"
    },
    "PF04226":{
        "col":"87,179,152",
        "desc":"Transglycosylase associated protein"
    },
    "PF04227":{
        "col":"186,184,81",
        "desc":"Indigoidine synthase A like protein"
    },
    "PF04228":{
        "col":"77,125,218",
        "desc":"Putative neutral zinc metallopeptidase"
    },
    "PF04229":{
        "col":"216,82,117",
        "desc":"GrpB protein"
    },
    "PF04230":{
        "col":"211,93,213",
        "desc":"Polysaccharide pyruvyl transferase"
    },
    "PF04231":{
        "col":"200,69,122",
        "desc":"Endonuclease I"
    },
    "PF04232":{
        "col":"255,255,255",
        "desc":"Stage V sporulation protein S (SpoVS)"
    },
    "PF04233":{
        "col":"190,165,64",
        "desc":"Phage Mu protein F like protein"
    },
    "PF04234":{
        "col":"172,94,217",
        "desc":"CopC domain"
    },
    "PF04235":{
        "col":"90,202,54",
        "desc":"Protein of unknown function (DUF418)"
    },
    "PF04236":{
        "col":"255,255,255",
        "desc":"Tc5 transposase C-terminal domain"
    },
    "PF04237":{
        "col":"66,212,177",
        "desc":"YjbR"
    },
    "PF04238":{
        "col":"186,65,177",
        "desc":"Protein of unknown function (DUF420)"
    },
    "PF04239":{
        "col":"165,197,85",
        "desc":"Protein of unknown function (DUF421)"
    },
    "PF04240":{
        "col":"65,214,190",
        "desc":"Carotenoid biosynthesis protein"
    },
    "PF04241":{
        "col":"255,255,255",
        "desc":"Protein of unknown function (DUF423)"
    },
    "PF04242":{
        "col":"255,255,255",
        "desc":"Protein of unknown function (DUF424)"
    },
    "PF04244":{
        "col":"217,117,84",
        "desc":"Deoxyribodipyrimidine photo-lyase-related protein"
    },
    "PF04245":{
        "col":"255,255,255",
        "desc":"37-kD nucleoid-associated bacterial protein"
    },
    "PF04246":{
        "col":"255,255,255",
        "desc":"Positive regulator of sigma(E), RseC/MucC"
    },
    "PF04247":{
        "col":"255,255,255",
        "desc":"Invasion gene expression up-regulator, SirB"
    },
    "PF04248":{
        "col":"184,123,83",
        "desc":"Domain of unknown function (DUF427)"
    },
    "PF04250":{
        "col":"137,81,180",
        "desc":"Protein of unknown function (DUF429)"
    },
    "PF04252":{
        "col":"203,58,193",
        "desc":"Predicted SAM-dependent RNA methyltransferase"
    },
    "PF04253":{
        "col":"255,255,255",
        "desc":"Transferrin receptor-like dimerisation domain"
    },
    "PF04254":{
        "col":"255,255,255",
        "desc":"Protein of unknown function (DUF432)"
    },
    "PF04255":{
        "col":"205,68,213",
        "desc":"Protein of unknown function (DUF433)"
    },
    "PF04256":{
        "col":"255,255,255",
        "desc":"Protein of unknown function (DUF434)"
    },
    "PF04257":{
        "col":"227,86,151",
        "desc":"Exodeoxyribonuclease V, gamma subunit"
    },
    "PF04258":{
        "col":"255,255,255",
        "desc":"Signal peptide peptidase"
    },
    "PF04259":{
        "col":"255,255,255",
        "desc":"Small, acid-soluble spore protein, gamma-type"
    },
    "PF04260":{
        "col":"255,255,255",
        "desc":"Protein of unknown function (DUF436)"
    },
    "PF04261":{
        "col":"189,65,79",
        "desc":"Dyp-type peroxidase family"
    },
    "PF04262":{
        "col":"255,255,255",
        "desc":"Glutamate-cysteine ligase"
    },
    "PF04263":{
        "col":"255,255,255",
        "desc":"Thiamin pyrophosphokinase, catalytic domain"
    },
    "PF04264":{
        "col":"170,111,224",
        "desc":"YceI-like domain"
    },
    "PF04265":{
        "col":"255,255,255",
        "desc":"Thiamin pyrophosphokinase, vitamin B1 binding domain"
    },
    "PF04266":{
        "col":"208,181,89",
        "desc":"ASCH domain"
    },
    "PF04267":{
        "col":"255,255,255",
        "desc":"Sarcosine oxidase, delta subunit family"
    },
    "PF04268":{
        "col":"255,255,255",
        "desc":"Sarcosine oxidase, gamma subunit family"
    },
    "PF04269":{
        "col":"255,255,255",
        "desc":"Protein of unknown function, DUF440"
    },
    "PF04270":{
        "col":"255,255,255",
        "desc":"Streptococcal histidine triad protein"
    },
    "PF04272":{
        "col":"255,255,255",
        "desc":"Phospholamban"
    },
    "PF04273":{
        "col":"73,189,97",
        "desc":"Putative phosphatase (DUF442)"
    },
    "PF04275":{
        "col":"255,255,255",
        "desc":"Phosphomevalonate kinase"
    },
    "PF04276":{
        "col":"255,255,255",
        "desc":"Protein of unknown function (DUF443)"
    },
    "PF04277":{
        "col":"255,255,255",
        "desc":"Oxaloacetate decarboxylase, gamma chain"
    },
    "PF04278":{
        "col":"255,255,255",
        "desc":"Tic22-like family"
    },
    "PF04279":{
        "col":"98,80,184",
        "desc":"Intracellular septation protein A"
    },
    "PF04280":{
        "col":"255,255,255",
        "desc":"Tim44-like domain"
    },
    "PF04281":{
        "col":"255,255,255",
        "desc":"Mitochondrial import receptor subunit Tom22"
    },
    "PF04282":{
        "col":"255,255,255",
        "desc":"Family of unknown function (DUF438)"
    },
    "PF04283":{
        "col":"255,255,255",
        "desc":"Chemotaxis signal transduction system protein F from archaea"
    },
    "PF04284":{
        "col":"255,255,255",
        "desc":"Protein of unknown function (DUF441)"
    },
    "PF04285":{
        "col":"255,255,255",
        "desc":"Protein of unknown function (DUF444)"
    },
    "PF04286":{
        "col":"88,190,144",
        "desc":"Protein of unknown function (DUF445)"
    },
    "PF04287":{
        "col":"255,255,255",
        "desc":"tRNA pseudouridine synthase C"
    },
    "PF04288":{
        "col":"255,255,255",
        "desc":"MukE-like family"
    },
    "PF04289":{
        "col":"255,255,255",
        "desc":"Protein of unknown function (DUF447)"
    },
    "PF04290":{
        "col":"77,57,182",
        "desc":"Tripartite ATP-independent periplasmic transporters, DctQ component"
    },
    "PF04293":{
        "col":"255,255,255",
        "desc":"SpoVR like protein"
    },
    "PF04294":{
        "col":"52,93,183",
        "desc":"VanW like protein"
    },
    "PF04295":{
        "col":"255,255,255",
        "desc":"D-galactarate dehydratase / Altronate hydrolase, C terminus"
    },
    "PF04296":{
        "col":"255,255,255",
        "desc":"Protein of unknown function (DUF448)"
    },
    "PF04297":{
        "col":"255,255,255",
        "desc":"Putative helix-turn-helix protein, YlxM / p13 like"
    },
    "PF04298":{
        "col":"255,255,255",
        "desc":"Putative neutral zinc metallopeptidase"
    },
    "PF04299":{
        "col":"182,45,159",
        "desc":"Putative FMN-binding domain"
    },
    "PF04300":{
        "col":"255,255,255",
        "desc":"F-box associated region"
    },
    "PF04301":{
        "col":"255,255,255",
        "desc":"Protein of unknown function (DUF452)"
    },
    "PF04303":{
        "col":"79,211,187",
        "desc":"PrpF protein"
    },
    "PF04304":{
        "col":"89,204,158",
        "desc":"Protein of unknown function (DUF454)"
    },
    "PF04305":{
        "col":"255,255,255",
        "desc":"Protein of unknown function (DUF455)"
    },
    "PF04306":{
        "col":"255,255,255",
        "desc":"Protein of unknown function (DUF456)"
    },
    "PF04307":{
        "col":"140,223,68",
        "desc":"LexA-binding, inner membrane-associated putative hydrolase"
    },
    "PF04308":{
        "col":"255,255,255",
        "desc":"Ribonuclease H-like"
    },
    "PF04309":{
        "col":"99,123,216",
        "desc":"Glycerol-3-phosphate responsive antiterminator"
    },
    "PF04310":{
        "col":"255,255,255",
        "desc":"MukB N-terminal"
    },
    "PF04311":{
        "col":"255,255,255",
        "desc":"Protein of unknown function (DUF459)"
    },
    "PF04312":{
        "col":"255,255,255",
        "desc":"Protein of unknown function (DUF460)"
    },
    "PF04313":{
        "col":"67,217,209",
        "desc":"Type I restriction enzyme R protein N terminus (HSDR_N)"
    },
    "PF04314":{
        "col":"55,206,196",
        "desc":"Copper chaperone PCu(A)C"
    },
    "PF04315":{
        "col":"255,255,255",
        "desc":"Elongation factor P hydroxylase"
    },
    "PF04316":{
        "col":"255,255,255",
        "desc":"Anti-sigma-28 factor, FlgM"
    },
    "PF04317":{
        "col":"255,255,255",
        "desc":"YcjX-like family, DUF463"
    },
    "PF04318":{
        "col":"255,255,255",
        "desc":"Protein of unknown function (DUF468)"
    },
    "PF04319":{
        "col":"255,255,255",
        "desc":"NifZ domain"
    },
    "PF04320":{
        "col":"81,158,187",
        "desc":"Protein with unknown function (DUF469)"
    },
    "PF04321":{
        "col":"196,203,60",
        "desc":"RmlD substrate binding domain"
    },
    "PF04322":{
        "col":"255,255,255",
        "desc":"Protein of unknown function (DUF473)"
    },
    "PF04324":{
        "col":"216,103,169",
        "desc":"BFD-like [2Fe-2S] binding domain"
    },
    "PF04325":{
        "col":"83,221,164",
        "desc":"Protein of unknown function (DUF465)"
    },
    "PF04326":{
        "col":"156,198,86",
        "desc":"Putative DNA-binding domain"
    },
    "PF04327":{
        "col":"255,255,255",
        "desc":"Cysteine protease Prp"
    },
    "PF04328":{
        "col":"114,219,96",
        "desc":"Selenoprotein, putative"
    },
    "PF04332":{
        "col":"64,191,227",
        "desc":"Protein of unknown function (DUF475)"
    },
    "PF04333":{
        "col":"255,255,255",
        "desc":"MlaA lipoprotein"
    },
    "PF04334":{
        "col":"255,255,255",
        "desc":"Protein of unknown function (DUF478)"
    },
    "PF04335":{
        "col":"214,55,192",
        "desc":"VirB8 protein"
    },
    "PF04336":{
        "col":"255,255,255",
        "desc":"Acyl carrier protein phosphodiesterase"
    },
    "PF04337":{
        "col":"255,255,255",
        "desc":"Protein of unknown function, DUF480"
    },
    "PF04338":{
        "col":"255,255,255",
        "desc":"Protein of unknown function, DUF481"
    },
    "PF04339":{
        "col":"206,229,102",
        "desc":"Peptidogalycan biosysnthesis/recognition"
    },
    "PF04340":{
        "col":"255,255,255",
        "desc":"Protein of unknown function, DUF484"
    },
    "PF04341":{
        "col":"74,157,199",
        "desc":"Protein of unknown function, DUF485"
    },
    "PF04342":{
        "col":"255,255,255",
        "desc":"Putative member of DMT superfamily (DUF486)"
    },
    "PF04343":{
        "col":"200,173,51",
        "desc":"Protein of unknown function, DUF488"
    },
    "PF04344":{
        "col":"255,255,255",
        "desc":"Chemotaxis phosphatase, CheZ"
    },
    "PF04345":{
        "col":"81,225,141",
        "desc":"Chorismate lyase"
    },
    "PF04346":{
        "col":"255,255,255",
        "desc":"Ethanolamine utilisation protein, EutH"
    },
    "PF04347":{
        "col":"106,225,202",
        "desc":"Flagellar biosynthesis protein, FliO"
    },
    "PF04348":{
        "col":"255,255,255",
        "desc":"LppC putative lipoprotein"
    },
    "PF04349":{
        "col":"255,255,255",
        "desc":"Periplasmic glucan biosynthesis protein, MdoG"
    },
    "PF04350":{
        "col":"167,74,182",
        "desc":"Pilus assembly protein, PilO"
    },
    "PF04351":{
        "col":"184,80,168",
        "desc":"Pilus assembly protein, PilP"
    },
    "PF04352":{
        "col":"255,255,255",
        "desc":"ProQ/FINO family"
    },
    "PF04353":{
        "col":"255,255,255",
        "desc":"Regulator of RNA polymerase sigma(70) subunit, Rsd/AlgQ"
    },
    "PF04354":{
        "col":"255,255,255",
        "desc":"ZipA, C-terminal FtsZ-binding domain"
    },
    "PF04355":{
        "col":"211,108,102",
        "desc":"SmpA / OmlA family"
    },
    "PF04356":{
        "col":"255,255,255",
        "desc":"Protein of unknown function (DUF489)"
    },
    "PF04357":{
        "col":"66,216,187",
        "desc":"TamB, inner membrane protein subunit of TAM complex"
    },
    "PF04358":{
        "col":"218,80,84",
        "desc":"DsrC like protein"
    },
    "PF04359":{
        "col":"255,255,255",
        "desc":"Protein of unknown function (DUF493)"
    },
    "PF04360":{
        "col":"255,255,255",
        "desc":"Serglycin"
    },
    "PF04361":{
        "col":"255,255,255",
        "desc":"Protein of unknown function (DUF494)"
    },
    "PF04362":{
        "col":"255,255,255",
        "desc":"Bacterial Fe(2+) trafficking"
    },
    "PF04363":{
        "col":"215,119,97",
        "desc":"Protein of unknown function (DUF496)"
    },
    "PF04364":{
        "col":"255,255,255",
        "desc":"DNA polymerase III chi subunit, HolC"
    },
    "PF04365":{
        "col":"81,152,189",
        "desc":"Ribonuclease toxin, BrnT, of type II toxin-antitoxin system"
    },
    "PF04366":{
        "col":"255,255,255",
        "desc":"Las17-binding protein actin regulator"
    },
    "PF04367":{
        "col":"255,255,255",
        "desc":"Protein of unknown function (DUF502)"
    },
    "PF04368":{
        "col":"255,255,255",
        "desc":"Protein of unknown function (DUF507)"
    },
    "PF04369":{
        "col":"255,255,255",
        "desc":"Lactococcin-like family"
    },
    "PF04370":{
        "col":"255,255,255",
        "desc":"Domain of unknown function (DUF508)"
    },
    "PF04371":{
        "col":"68,195,113",
        "desc":"Porphyromonas-type peptidyl-arginine deiminase"
    },
    "PF04375":{
        "col":"255,255,255",
        "desc":"HemX, putative uroporphyrinogen-III C-methyltransferase"
    },
    "PF04376":{
        "col":"255,255,255",
        "desc":"Arginine-tRNA-protein transferase, N terminus"
    },
    "PF04377":{
        "col":"255,255,255",
        "desc":"Arginine-tRNA-protein transferase, C terminus"
    },
    "PF04378":{
        "col":"255,255,255",
        "desc":"Ribosomal RNA large subunit methyltransferase D, RlmJ"
    },
    "PF04379":{
        "col":"255,255,255",
        "desc":"ApaG domain"
    },
    "PF04380":{
        "col":"255,255,255",
        "desc":"Membrane fusogenic activity"
    },
    "PF04381":{
        "col":"255,255,255",
        "desc":"Putative exonuclease, RdgC"
    },
    "PF04382":{
        "col":"255,255,255",
        "desc":"SAB domain"
    },
    "PF04383":{
        "col":"255,255,255",
        "desc":"KilA-N domain"
    },
    "PF04384":{
        "col":"255,255,255",
        "desc":"Iron-sulphur cluster assembly"
    },
    "PF04385":{
        "col":"255,255,255",
        "desc":"Domain of unknown function, DUF529"
    },
    "PF04386":{
        "col":"255,255,255",
        "desc":"Stringent starvation protein B"
    },
    "PF04387":{
        "col":"255,255,255",
        "desc":"Protein tyrosine phosphatase-like protein, PTPLA"
    },
    "PF04388":{
        "col":"255,255,255",
        "desc":"Hamartin protein"
    },
    "PF04389":{
        "col":"190,82,105",
        "desc":"Peptidase family M28"
    },
    "PF04390":{
        "col":"255,255,255",
        "desc":"Lipopolysaccharide-assembly"
    },
    "PF04391":{
        "col":"255,255,255",
        "desc":"Protein of unknown function (DUF533)"
    },
    "PF04392":{
        "col":"255,255,255",
        "desc":"ABC transporter substrate binding protein"
    },
    "PF04393":{
        "col":"255,255,255",
        "desc":"Protein of unknown function (DUF535)"
    },
    "PF04394":{
        "col":"255,255,255",
        "desc":"Protein of unknown function, DUF536"
    },
    "PF04395":{
        "col":"255,255,255",
        "desc":"Poxvirus B22R protein"
    },
    "PF04397":{
        "col":"207,76,174",
        "desc":"LytTr DNA-binding domain"
    },
    "PF04398":{
        "col":"255,255,255",
        "desc":"Protein of unknown function, DUF538"
    },
    "PF04399":{
        "col":"255,255,255",
        "desc":"Glutaredoxin 2, C terminal domain"
    },
    "PF04400":{
        "col":"255,255,255",
        "desc":"(Na+)-NQR maturation NqrM"
    },
    "PF04402":{
        "col":"88,209,165",
        "desc":"Protein of unknown function (DUF541)"
    },
    "PF04403":{
        "col":"179,84,137",
        "desc":"Paraquat-inducible protein A"
    },
    "PF04404":{
        "col":"255,255,255",
        "desc":"ERF superfamily"
    },
    "PF04405":{
        "col":"255,255,255",
        "desc":"Domain of Unknown function (DUF542)"
    },
    "PF04406":{
        "col":"255,255,255",
        "desc":"Type IIB DNA topoisomerase"
    },
    "PF04407":{
        "col":"255,255,255",
        "desc":"Protein of unknown function (DUF531)"
    },
    "PF04408":{
        "col":"142,68,179",
        "desc":"Helicase associated domain (HA2)"
    },
    "PF04409":{
        "col":"255,255,255",
        "desc":"Protein of unknown function (DUF530)"
    },
    "PF04410":{
        "col":"255,255,255",
        "desc":"Gar1/Naf1 RNA binding region"
    },
    "PF04411":{
        "col":"255,255,255",
        "desc":"PD-(D/E)XK nuclease superfamily"
    },
    "PF04412":{
        "col":"255,255,255",
        "desc":"Protein of unknown function (DUF521)"
    },
    "PF04413":{
        "col":"84,216,75",
        "desc":"3-Deoxy-D-manno-octulosonic-acid transferase (kdotransferase)"
    },
    "PF04414":{
        "col":"255,255,255",
        "desc":"D-aminoacyl-tRNA deacylase"
    },
    "PF04415":{
        "col":"255,255,255",
        "desc":"Protein of unknown function (DUF515)"
    },
    "PF04417":{
        "col":"255,255,255",
        "desc":"Protein of unknown function (DUF501)"
    },
    "PF04418":{
        "col":"60,181,228",
        "desc":"Domain of unknown function (DUF543)"
    },
    "PF04419":{
        "col":"220,95,212",
        "desc":"4F5 protein family"
    },
    "PF04420":{
        "col":"255,255,255",
        "desc":"CHD5-like protein"
    },
    "PF04421":{
        "col":"255,255,255",
        "desc":"Mss4 protein"
    },
    "PF04422":{
        "col":"88,220,84",
        "desc":"Coenzyme F420 hydrogenase/dehydrogenase, beta subunit N-term"
    },
    "PF04423":{
        "col":"255,255,255",
        "desc":"Rad50 zinc hook motif"
    },
    "PF04424":{
        "col":"255,255,255",
        "desc":"MINDY deubiquitinase"
    },
    "PF04425":{
        "col":"255,255,255",
        "desc":"Bul1 N terminus"
    },
    "PF04426":{
        "col":"255,255,255",
        "desc":"Bul1 C terminus"
    },
    "PF04427":{
        "col":"255,255,255",
        "desc":"Brix domain"
    },
    "PF04428":{
        "col":"255,255,255",
        "desc":"Choline kinase N terminus"
    },
    "PF04430":{
        "col":"182,124,55",
        "desc":"Protein of unknown function (DUF498/DUF598)"
    },
    "PF04431":{
        "col":"255,255,255",
        "desc":"Pectate lyase, N terminus"
    },
    "PF04432":{
        "col":"105,59,185",
        "desc":"Coenzyme F420 hydrogenase/dehydrogenase, beta subunit C terminus"
    },
    "PF04433":{
        "col":"255,255,255",
        "desc":"SWIRM domain"
    },
    "PF04434":{
        "col":"76,197,68",
        "desc":"SWIM zinc finger"
    },
    "PF04435":{
        "col":"255,255,255",
        "desc":"Domain of unknown function (DUF545)"
    },
    "PF04437":{
        "col":"255,255,255",
        "desc":"RINT-1 / TIP-1 family"
    },
    "PF04438":{
        "col":"255,255,255",
        "desc":"HIT zinc finger"
    },
    "PF04439":{
        "col":"255,255,255",
        "desc":"Streptomycin adenylyltransferase"
    },
    "PF04440":{
        "col":"255,255,255",
        "desc":"Dysbindin (Dystrobrevin binding protein 1)"
    },
    "PF04441":{
        "col":"255,255,255",
        "desc":"Poxvirus early transcription factor (VETF), large subunit"
    },
    "PF04442":{
        "col":"255,255,255",
        "desc":"Cytochrome c oxidase assembly protein CtaG/Cox11"
    },
    "PF04443":{
        "col":"255,255,255",
        "desc":"Acyl-protein synthetase, LuxE"
    },
    "PF04444":{
        "col":"227,109,177",
        "desc":"Catechol dioxygenase N terminus"
    },
    "PF04445":{
        "col":"226,70,226",
        "desc":"Putative SAM-dependent methyltransferase"
    },
    "PF04446":{
        "col":"255,255,255",
        "desc":"tRNAHis guanylyltransferase"
    },
    "PF04447":{
        "col":"255,255,255",
        "desc":"Protein of unknown function (DUF550)"
    },
    "PF04448":{
        "col":"98,207,126",
        "desc":"Protein of unknown function (DUF551)"
    },
    "PF04449":{
        "col":"255,255,255",
        "desc":"CS1 type fimbrial major subunit"
    },
    "PF04450":{
        "col":"255,255,255",
        "desc":"Peptidase of plants and bacteria"
    },
    "PF04451":{
        "col":"255,255,255",
        "desc":"Large eukaryotic DNA virus major capsid protein"
    },
    "PF04452":{
        "col":"106,123,214",
        "desc":"RNA methyltransferase"
    },
    "PF04453":{
        "col":"255,255,255",
        "desc":"Organic solvent tolerance protein"
    },
    "PF04454":{
        "col":"89,100,181",
        "desc":"Encapsulating protein for peroxidase"
    },
    "PF04455":{
        "col":"255,255,255",
        "desc":"LOR/SDH bifunctional enzyme conserved region"
    },
    "PF04456":{
        "col":"180,50,94",
        "desc":"Protein of unknown function (DUF503)"
    },
    "PF04457":{
        "col":"255,255,255",
        "desc":"Protein of unknown function (DUF504)"
    },
    "PF04458":{
        "col":"255,255,255",
        "desc":"Protein of unknown function (DUF505)"
    },
    "PF04459":{
        "col":"255,255,255",
        "desc":"Protein of unknown function (DUF512)"
    },
    "PF04461":{
        "col":"82,217,182",
        "desc":"Protein of unknown function (DUF520)"
    },
    "PF04463":{
        "col":"212,79,98",
        "desc":"Protein of unknown function (DUF523)"
    },
    "PF04464":{
        "col":"55,181,67",
        "desc":"CDP-Glycerol:Poly(glycerophosphate) glycerophosphotransferase"
    },
    "PF04465":{
        "col":"209,98,119",
        "desc":"Protein of unknown function (DUF499)"
    },
    "PF04466":{
        "col":"255,255,255",
        "desc":"Phage terminase large subunit"
    },
    "PF04467":{
        "col":"255,255,255",
        "desc":"Protein of unknown function (DUF483)"
    },
    "PF04468":{
        "col":"202,76,135",
        "desc":"PSP1 C-terminal conserved region"
    },
    "PF04471":{
        "col":"58,187,128",
        "desc":"Restriction endonuclease"
    },
    "PF04472":{
        "col":"49,194,147",
        "desc":"Cell division protein SepF"
    },
    "PF04473":{
        "col":"255,255,255",
        "desc":"Transglutaminase-like domain"
    },
    "PF04474":{
        "col":"255,255,255",
        "desc":"Protein of unknown function (DUF554)"
    },
    "PF04475":{
        "col":"255,255,255",
        "desc":"Protein of unknown function (DUF555)"
    },
    "PF04476":{
        "col":"53,182,128",
        "desc":"4-HFC-P synthase"
    },
    "PF04478":{
        "col":"255,255,255",
        "desc":"Mid2 like cell wall stress sensor"
    },
    "PF04479":{
        "col":"197,116,61",
        "desc":"RTA1 like protein"
    },
    "PF04480":{
        "col":"191,106,66",
        "desc":"Protein of unknown function (DUF559)"
    },
    "PF04481":{
        "col":"255,255,255",
        "desc":"Protein of unknown function (DUF561)"
    },
    "PF04483":{
        "col":"255,255,255",
        "desc":"Protein of unknown function (DUF565)"
    },
    "PF04484":{
        "col":"255,255,255",
        "desc":"QWRF family"
    },
    "PF04485":{
        "col":"255,255,255",
        "desc":"Phycobilisome degradation protein nblA"
    },
    "PF04486":{
        "col":"75,209,181",
        "desc":"SchA/CurD like domain"
    },
    "PF04487":{
        "col":"255,255,255",
        "desc":"CITED"
    },
    "PF04488":{
        "col":"175,85,208",
        "desc":"Glycosyltransferase sugar-binding region containing DXD motif"
    },
    "PF04489":{
        "col":"255,255,255",
        "desc":"Protein of unknown function (DUF570)"
    },
    "PF04490":{
        "col":"255,255,255",
        "desc":"Poxvirus T4 protein, C terminus"
    },
    "PF04491":{
        "col":"255,255,255",
        "desc":"Poxvirus T4 protein, N terminus"
    },
    "PF04492":{
        "col":"255,255,255",
        "desc":"Bacteriophage replication protein O"
    },
    "PF04493":{
        "col":"194,204,63",
        "desc":"Endonuclease V"
    },
    "PF04494":{
        "col":"255,255,255",
        "desc":"WD40 associated region in TFIID subunit, NTD2 domain"
    },
    "PF04495":{
        "col":"255,255,255",
        "desc":"GRASP55/65 PDZ-like domain"
    },
    "PF04496":{
        "col":"255,255,255",
        "desc":"Herpesvirus UL35 family"
    },
    "PF04497":{
        "col":"255,255,255",
        "desc":"Poxviridae protein"
    },
    "PF04498":{
        "col":"255,255,255",
        "desc":"Poxvirus nucleic acid binding protein VP8/L4R"
    },
    "PF04499":{
        "col":"255,255,255",
        "desc":"SIT4 phosphatase-associated protein"
    },
    "PF04500":{
        "col":"255,255,255",
        "desc":"FLYWCH zinc finger domain"
    },
    "PF04501":{
        "col":"255,255,255",
        "desc":"Baculovirus major capsid protein VP39"
    },
    "PF04502":{
        "col":"255,255,255",
        "desc":"Family of unknown function (DUF572)"
    },
    "PF04503":{
        "col":"255,255,255",
        "desc":"Single-stranded DNA binding protein, SSDP"
    },
    "PF04504":{
        "col":"255,255,255",
        "desc":"Protein of unknown function, DUF573"
    },
    "PF04505":{
        "col":"255,255,255",
        "desc":"Interferon-induced transmembrane protein"
    },
    "PF04506":{
        "col":"255,255,255",
        "desc":"Rft protein"
    },
    "PF04507":{
        "col":"227,109,110",
        "desc":"Csa1 family"
    },
    "PF04508":{
        "col":"255,255,255",
        "desc":"Viral A-type inclusion protein repeat"
    },
    "PF04509":{
        "col":"255,255,255",
        "desc":"CheC-like family"
    },
    "PF04510":{
        "col":"255,255,255",
        "desc":"Family of unknown function (DUF577)"
    },
    "PF04511":{
        "col":"255,255,255",
        "desc":"Der1-like family"
    },
    "PF04512":{
        "col":"255,255,255",
        "desc":"Baculovirus polyhedron envelope protein, PEP, N terminus"
    },
    "PF04513":{
        "col":"255,255,255",
        "desc":"Baculovirus polyhedron envelope protein, PEP, C terminus"
    },
    "PF04514":{
        "col":"255,255,255",
        "desc":"Bluetongue virus non-structural protein NS2"
    },
    "PF04515":{
        "col":"255,255,255",
        "desc":"Plasma-membrane choline transporter"
    },
    "PF04516":{
        "col":"255,255,255",
        "desc":"CP2 transcription factor"
    },
    "PF04517":{
        "col":"255,255,255",
        "desc":"Microvirus lysis protein (E), C terminus"
    },
    "PF04518":{
        "col":"255,255,255",
        "desc":"Effector from type III secretion system"
    },
    "PF04519":{
        "col":"255,255,255",
        "desc":"Polymer-forming cytoskeletal"
    },
    "PF04520":{
        "col":"255,255,255",
        "desc":"Senescence regulator"
    },
    "PF04521":{
        "col":"255,255,255",
        "desc":"ssRNA positive strand viral 18kD cysteine rich protein"
    },
    "PF04522":{
        "col":"255,255,255",
        "desc":"Protein of unknown function (DUF585)"
    },
    "PF04523":{
        "col":"255,255,255",
        "desc":"Herpes virus tegument protein U30"
    },
    "PF04525":{
        "col":"227,95,199",
        "desc":"LURP-one-related"
    },
    "PF04526":{
        "col":"255,255,255",
        "desc":"Protein of unknown function (DUF568)"
    },
    "PF04527":{
        "col":"255,255,255",
        "desc":"Drosophila Retinin like protein"
    },
    "PF04528":{
        "col":"255,255,255",
        "desc":"Adenovirus early E4 34 kDa protein conserved region"
    },
    "PF04529":{
        "col":"255,255,255",
        "desc":"Herpesvirus U59 protein"
    },
    "PF04530":{
        "col":"255,255,255",
        "desc":"Viral Beta C/D like family"
    },
    "PF04531":{
        "col":"255,255,255",
        "desc":"Bacteriophage holin"
    },
    "PF04532":{
        "col":"255,255,255",
        "desc":"Protein of unknown function (DUF587)"
    },
    "PF04533":{
        "col":"255,255,255",
        "desc":"Herpes virus U44 protein"
    },
    "PF04534":{
        "col":"255,255,255",
        "desc":"Herpesvirus UL56 protein"
    },
    "PF04535":{
        "col":"255,255,255",
        "desc":"Domain of unknown function (DUF588)"
    },
    "PF04536":{
        "col":"84,126,184",
        "desc":"TPM domain"
    },
    "PF04537":{
        "col":"255,255,255",
        "desc":"Herpesvirus UL55 protein"
    },
    "PF04538":{
        "col":"255,255,255",
        "desc":"Brain expressed X-linked like family"
    },
    "PF04539":{
        "col":"66,187,131",
        "desc":"Sigma-70 region 3"
    },
    "PF04540":{
        "col":"255,255,255",
        "desc":"Herpesvirus UL51 protein"
    },
    "PF04541":{
        "col":"255,255,255",
        "desc":"Herpesvirus virion protein U34"
    },
    "PF04542":{
        "col":"184,59,197",
        "desc":"Sigma-70 region 2"
    },
    "PF04544":{
        "col":"255,255,255",
        "desc":"Herpesvirus egress protein UL20"
    },
    "PF04545":{
        "col":"75,207,224",
        "desc":"Sigma-70, region 4"
    },
    "PF04546":{
        "col":"255,255,255",
        "desc":"Sigma-70, non-essential region"
    },
    "PF04547":{
        "col":"255,255,255",
        "desc":"Calcium-activated chloride channel"
    },
    "PF04548":{
        "col":"255,255,255",
        "desc":"AIG1 family"
    },
    "PF04549":{
        "col":"255,255,255",
        "desc":"CD47 transmembrane region"
    },
    "PF04550":{
        "col":"255,255,255",
        "desc":"Phage holin family 2"
    },
    "PF04551":{
        "col":"61,170,205",
        "desc":"GcpE protein"
    },
    "PF04552":{
        "col":"255,255,255",
        "desc":"Sigma-54, DNA binding domain"
    },
    "PF04553":{
        "col":"255,255,255",
        "desc":"Tis11B like protein, N terminus"
    },
    "PF04554":{
        "col":"255,255,255",
        "desc":"Extensin-like region"
    },
    "PF04555":{
        "col":"102,183,218",
        "desc":"Restriction endonuclease XhoI"
    },
    "PF04556":{
        "col":"255,255,255",
        "desc":"DpnII restriction endonuclease"
    },
    "PF04557":{
        "col":"255,255,255",
        "desc":"Glutaminyl-tRNA synthetase, non-specific RNA binding region part 2"
    },
    "PF04558":{
        "col":"255,255,255",
        "desc":"Glutaminyl-tRNA synthetase, non-specific RNA binding region part 1"
    },
    "PF04559":{
        "col":"255,255,255",
        "desc":"Herpesvirus UL17 protein"
    },
    "PF04560":{
        "col":"212,179,66",
        "desc":"RNA polymerase Rpb2, domain 7"
    },
    "PF04561":{
        "col":"211,228,95",
        "desc":"RNA polymerase Rpb2, domain 2"
    },
    "PF04562":{
        "col":"255,255,255",
        "desc":"Dictyostelium spore coat protein, N terminus"
    },
    "PF04563":{
        "col":"255,255,255",
        "desc":"RNA polymerase beta subunit"
    },
    "PF04564":{
        "col":"223,108,158",
        "desc":"U-box domain"
    },
    "PF04565":{
        "col":"217,183,85",
        "desc":"RNA polymerase Rpb2, domain 3"
    },
    "PF04566":{
        "col":"255,255,255",
        "desc":"RNA polymerase Rpb2, domain 4"
    },
    "PF04567":{
        "col":"255,255,255",
        "desc":"RNA polymerase Rpb2, domain 5"
    },
    "PF04568":{
        "col":"255,255,255",
        "desc":"Mitochondrial ATPase inhibitor, IATP"
    },
    "PF04569":{
        "col":"255,255,255",
        "desc":"Protein of unknown function"
    },
    "PF04570":{
        "col":"255,255,255",
        "desc":"zinc-finger of the FCS-type, C2-C2"
    },
    "PF04571":{
        "col":"255,255,255",
        "desc":"lipin, N-terminal conserved region"
    },
    "PF04572":{
        "col":"255,255,255",
        "desc":"Alpha 1,4-glycosyltransferase conserved region"
    },
    "PF04573":{
        "col":"255,255,255",
        "desc":"Signal peptidase subunit"
    },
    "PF04574":{
        "col":"255,255,255",
        "desc":"Protein of unknown function (DUF592)"
    },
    "PF04575":{
        "col":"255,255,255",
        "desc":"Protein of unknown function (DUF560)"
    },
    "PF04576":{
        "col":"255,255,255",
        "desc":"Zein-binding"
    },
    "PF04577":{
        "col":"255,255,255",
        "desc":"Protein of unknown function (DUF563)"
    },
    "PF04578":{
        "col":"255,255,255",
        "desc":"Protein of unknown function, DUF594"
    },
    "PF04579":{
        "col":"255,255,255",
        "desc":"Keratin, high-sulphur matrix protein"
    },
    "PF04580":{
        "col":"255,255,255",
        "desc":"Chordopoxvirinae D3 protein"
    },
    "PF04582":{
        "col":"255,255,255",
        "desc":"Reovirus sigma C capsid protein"
    },
    "PF04583":{
        "col":"255,255,255",
        "desc":"Baculoviridae p74 conserved region"
    },
    "PF04584":{
        "col":"255,255,255",
        "desc":"Poxvirus A28 family"
    },
    "PF04586":{
        "col":"255,255,255",
        "desc":"Caudovirus prohead serine protease"
    },
    "PF04587":{
        "col":"255,255,255",
        "desc":"ADP-specific Phosphofructokinase/Glucokinase conserved region"
    },
    "PF04588":{
        "col":"255,255,255",
        "desc":"Hypoxia induced protein conserved region"
    },
    "PF04589":{
        "col":"255,255,255",
        "desc":"RFX1 transcription activation region"
    },
    "PF04591":{
        "col":"255,255,255",
        "desc":"Protein of unknown function, DUF596"
    },
    "PF04592":{
        "col":"255,255,255",
        "desc":"Selenoprotein P, N terminal region"
    },
    "PF04593":{
        "col":"255,255,255",
        "desc":"Selenoprotein P, C terminal region"
    },
    "PF04595":{
        "col":"255,255,255",
        "desc":"Poxvirus I6-like family"
    },
    "PF04596":{
        "col":"255,255,255",
        "desc":"Poxvirus protein F15"
    },
    "PF04597":{
        "col":"255,255,255",
        "desc":"Ribophorin I"
    },
    "PF04598":{
        "col":"255,255,255",
        "desc":"Gasdermin family"
    },
    "PF04599":{
        "col":"255,255,255",
        "desc":"Poxvirus G5 protein"
    },
    "PF04601":{
        "col":"255,255,255",
        "desc":"Domain of unknown function (DUF569)"
    },
    "PF04602":{
        "col":"95,198,74",
        "desc":"Mycobacterial cell wall arabinan synthesis protein"
    },
    "PF04603":{
        "col":"255,255,255",
        "desc":"Ran-interacting Mog1 protein"
    },
    "PF04604":{
        "col":"206,129,75",
        "desc":"Type-A lantibiotic"
    },
    "PF04606":{
        "col":"255,255,255",
        "desc":"Ogr/Delta-like zinc finger"
    },
    "PF04607":{
        "col":"227,74,90",
        "desc":"Region found in RelA / SpoT proteins"
    },
    "PF04608":{
        "col":"255,255,255",
        "desc":"Phosphatidylglycerophosphatase A"
    },
    "PF04609":{
        "col":"255,255,255",
        "desc":"Methyl-coenzyme M reductase operon protein C"
    },
    "PF04610":{
        "col":"85,67,187",
        "desc":"TrbL/VirB6 plasmid conjugal transfer protein"
    },
    "PF04611":{
        "col":"255,255,255",
        "desc":"Mating type protein A alpha Y mating type dependent binding region"
    },
    "PF04612":{
        "col":"255,255,255",
        "desc":"Type II secretion system (T2SS), protein M"
    },
    "PF04613":{
        "col":"255,255,255",
        "desc":"UDP-3-O-[3-hydroxymyristoyl] glucosamine N-acyltransferase, LpxD"
    },
    "PF04614":{
        "col":"255,255,255",
        "desc":"Pex19 protein family"
    },
    "PF04615":{
        "col":"255,255,255",
        "desc":"Utp14 protein"
    },
    "PF04616":{
        "col":"62,179,73",
        "desc":"Glycosyl hydrolases family 43"
    },
    "PF04617":{
        "col":"255,255,255",
        "desc":"Hox9 activation region"
    },
    "PF04618":{
        "col":"255,255,255",
        "desc":"HD-ZIP protein N terminus"
    },
    "PF04619":{
        "col":"255,255,255",
        "desc":"Dr-family adhesin"
    },
    "PF04620":{
        "col":"255,255,255",
        "desc":"Flagellar filament outer layer protein Flaa"
    },
    "PF04621":{
        "col":"255,255,255",
        "desc":"PEA3 subfamily ETS-domain transcription factor N terminal domain"
    },
    "PF04622":{
        "col":"255,255,255",
        "desc":"ERG2 and Sigma1 receptor like protein"
    },
    "PF04623":{
        "col":"255,255,255",
        "desc":"Adenovirus E1B protein N-terminus"
    },
    "PF04624":{
        "col":"255,255,255",
        "desc":"Dec-1 repeat"
    },
    "PF04625":{
        "col":"255,255,255",
        "desc":"DEC-1 protein, N-terminal region"
    },
    "PF04626":{
        "col":"255,255,255",
        "desc":"Dec-1 protein, C terminal region"
    },
    "PF04627":{
        "col":"255,255,255",
        "desc":"Mitochondrial ATP synthase epsilon chain"
    },
    "PF04628":{
        "col":"255,255,255",
        "desc":"Sedlin, N-terminal conserved region"
    },
    "PF04629":{
        "col":"255,255,255",
        "desc":"Islet cell autoantigen ICA69, C-terminal domain"
    },
    "PF04630":{
        "col":"255,255,255",
        "desc":"Phage tail tube protein"
    },
    "PF04631":{
        "col":"255,255,255",
        "desc":"Per os infectivity factor 2"
    },
    "PF04632":{
        "col":"191,67,61",
        "desc":"Fusaric acid resistance protein family"
    },
    "PF04633":{
        "col":"255,255,255",
        "desc":"Herpesvirus BMRF2 protein"
    },
    "PF04634":{
        "col":"255,255,255",
        "desc":"Protein of unknown function, DUF600"
    },
    "PF04636":{
        "col":"255,255,255",
        "desc":"PA26 p53-induced protein (sestrin)"
    },
    "PF04637":{
        "col":"255,255,255",
        "desc":"Herpesvirus phosphoprotein 85 (HHV6-7 U14/HCMV UL25)"
    },
    "PF04639":{
        "col":"255,255,255",
        "desc":"Baculoviral E56 protein, specific to ODV envelope"
    },
    "PF04640":{
        "col":"255,255,255",
        "desc":"PLATZ transcription factor"
    },
    "PF04641":{
        "col":"255,255,255",
        "desc":"Rtf2 RING-finger"
    },
    "PF04642":{
        "col":"255,255,255",
        "desc":"Protein of unknown function, DUF601"
    },
    "PF04643":{
        "col":"255,255,255",
        "desc":"Motilin/ghrelin-associated peptide"
    },
    "PF04644":{
        "col":"255,255,255",
        "desc":"Motilin/ghrelin"
    },
    "PF04645":{
        "col":"255,255,255",
        "desc":"Protein of unknown function, DUF603"
    },
    "PF04646":{
        "col":"125,110,221",
        "desc":"Protein of unknown function, DUF604"
    },
    "PF04647":{
        "col":"181,182,61",
        "desc":"Accessory gene regulator B"
    },
    "PF04648":{
        "col":"255,255,255",
        "desc":"Yeast mating factor alpha hormone"
    },
    "PF04649":{
        "col":"255,255,255",
        "desc":"Mycoplasma hyorhinis VlpA repeat"
    },
    "PF04650":{
        "col":"255,255,255",
        "desc":"YSIRK type signal peptide"
    },
    "PF04651":{
        "col":"255,255,255",
        "desc":"Poxvirus A12 protein"
    },
    "PF04652":{
        "col":"255,255,255",
        "desc":"Vta1 like"
    },
    "PF04654":{
        "col":"255,255,255",
        "desc":"Protein of unknown function, DUF599"
    },
    "PF04655":{
        "col":"92,202,190",
        "desc":"Aminoglycoside/hydroxyurea antibiotic resistance kinase"
    },
    "PF04656":{
        "col":"255,255,255",
        "desc":"Pox virus E6 protein"
    },
    "PF04657":{
        "col":"63,139,178",
        "desc":"Putative inner membrane exporter, YdcZ"
    },
    "PF04658":{
        "col":"255,255,255",
        "desc":"TAFII55 protein conserved region"
    },
    "PF04659":{
        "col":"255,255,255",
        "desc":"Archaeal flagella protein"
    },
    "PF04660":{
        "col":"255,255,255",
        "desc":"Nanovirus coat protein"
    },
    "PF04661":{
        "col":"255,255,255",
        "desc":"Poxvirus I3 ssDNA-binding protein"
    },
    "PF04662":{
        "col":"255,255,255",
        "desc":"Luteovirus P0 protein"
    },
    "PF04663":{
        "col":"255,255,255",
        "desc":"Phenol hydroxylase conserved region"
    },
    "PF04664":{
        "col":"255,255,255",
        "desc":"Opioid growth factor receptor (OGFr) conserved region"
    },
    "PF04665":{
        "col":"255,255,255",
        "desc":"Poxvirus A32 protein"
    },
    "PF04666":{
        "col":"96,204,143",
        "desc":"N-Acetylglucosaminyltransferase-IV (GnT-IV) conserved region"
    },
    "PF04667":{
        "col":"255,255,255",
        "desc":"cAMP-regulated phosphoprotein/endosulfine conserved region"
    },
    "PF04668":{
        "col":"255,255,255",
        "desc":"Twisted gastrulation (Tsg) protein conserved region"
    },
    "PF04669":{
        "col":"255,255,255",
        "desc":"Polysaccharide biosynthesis"
    },
    "PF04670":{
        "col":"255,255,255",
        "desc":"Gtr1/RagA G protein conserved region"
    },
    "PF04671":{
        "col":"255,255,255",
        "desc":"Erythrocyte membrane-associated giant protein antigen 332"
    },
    "PF04672":{
        "col":"125,181,73",
        "desc":"S-adenosyl methyltransferase"
    },
    "PF04673":{
        "col":"49,187,78",
        "desc":"Polyketide synthesis cyclase"
    },
    "PF04674":{
        "col":"255,255,255",
        "desc":"Phosphate-induced protein 1 conserved region"
    },
    "PF04675":{
        "col":"204,57,111",
        "desc":"DNA ligase N terminus"
    },
    "PF04676":{
        "col":"255,255,255",
        "desc":"Protein similar to CwfJ C-terminus 2"
    },
    "PF04677":{
        "col":"255,255,255",
        "desc":"Protein similar to CwfJ C-terminus 1"
    },
    "PF04678":{
        "col":"76,200,93",
        "desc":"Mitochondrial calcium uniporter"
    },
    "PF04679":{
        "col":"220,176,61",
        "desc":"ATP dependent DNA ligase C terminal region"
    },
    "PF04680":{
        "col":"255,255,255",
        "desc":"Opioid growth factor receptor repeat"
    },
    "PF04681":{
        "col":"255,255,255",
        "desc":"Blastomyces yeast-phase-specific protein"
    },
    "PF04682":{
        "col":"255,255,255",
        "desc":"Herpesvirus BTRF1 protein conserved region"
    },
    "PF04683":{
        "col":"255,255,255",
        "desc":"Proteasome complex subunit Rpn13 ubiquitin receptor"
    },
    "PF04684":{
        "col":"255,255,255",
        "desc":"BAF1 / ABF1 chromatin reorganising factor"
    },
    "PF04685":{
        "col":"255,255,255",
        "desc":"Glycosyl-hydrolase family 116, catalytic region"
    },
    "PF04686":{
        "col":"184,55,195",
        "desc":"Streptomyces sporulation and cell division protein, SsgA"
    },
    "PF04687":{
        "col":"255,255,255",
        "desc":"Microvirus H protein (pilot protein)"
    },
    "PF04688":{
        "col":"63,71,183",
        "desc":"SPP1 phage holin"
    },
    "PF04689":{
        "col":"255,255,255",
        "desc":"DNA binding protein S1FA"
    },
    "PF04690":{
        "col":"255,255,255",
        "desc":"YABBY protein"
    },
    "PF04691":{
        "col":"255,255,255",
        "desc":"Apolipoprotein C-I (ApoC-1)"
    },
    "PF04692":{
        "col":"255,255,255",
        "desc":"Platelet-derived growth factor, N terminal region"
    },
    "PF04693":{
        "col":"255,255,255",
        "desc":"Archaeal putative transposase ISC1217"
    },
    "PF04694":{
        "col":"255,255,255",
        "desc":"Coronavirus ORF3 protein"
    },
    "PF04695":{
        "col":"255,255,255",
        "desc":"Peroxisomal membrane anchor protein (Pex14p) conserved region"
    },
    "PF04696":{
        "col":"255,255,255",
        "desc":"pinin/SDK/memA/ protein conserved region"
    },
    "PF04697":{
        "col":"255,255,255",
        "desc":"pinin/SDK conserved region"
    },
    "PF04698":{
        "col":"255,255,255",
        "desc":"Rab effector MyRIP/melanophilin C-terminus"
    },
    "PF04699":{
        "col":"255,255,255",
        "desc":"ARP2/3 complex 16 kDa subunit (p16-Arc)"
    },
    "PF04700":{
        "col":"255,255,255",
        "desc":"Structural glycoprotein p40/gp41 conserved region"
    },
    "PF04701":{
        "col":"255,255,255",
        "desc":"Pox virus D2 protein"
    },
    "PF04702":{
        "col":"255,255,255",
        "desc":"Vicilin N terminal region"
    },
    "PF04703":{
        "col":"255,255,255",
        "desc":"FaeA-like protein"
    },
    "PF04704":{
        "col":"255,255,255",
        "desc":"Zfx / Zfy transcription activation region"
    },
    "PF04705":{
        "col":"81,164,187",
        "desc":"Thiostrepton-resistance methylase, N terminus"
    },
    "PF04706":{
        "col":"255,255,255",
        "desc":"Dickkopf N-terminal cysteine-rich region"
    },
    "PF04707":{
        "col":"255,255,255",
        "desc":"PRELI-like family"
    },
    "PF04708":{
        "col":"255,255,255",
        "desc":"Poxvirus F16 protein"
    },
    "PF04709":{
        "col":"255,255,255",
        "desc":"Anti-Mullerian hormone, N terminal region"
    },
    "PF04710":{
        "col":"255,255,255",
        "desc":"Pellino"
    },
    "PF04711":{
        "col":"255,255,255",
        "desc":"Apolipoprotein A-II (ApoA-II)"
    },
    "PF04712":{
        "col":"255,255,255",
        "desc":"Radial spokehead-like protein"
    },
    "PF04713":{
        "col":"255,255,255",
        "desc":"Poxvirus protein I5"
    },
    "PF04714":{
        "col":"255,255,255",
        "desc":"BCL7, N-terminal conserver region"
    },
    "PF04715":{
        "col":"163,87,183",
        "desc":"Anthranilate synthase component I, N terminal region"
    },
    "PF04716":{
        "col":"255,255,255",
        "desc":"ETC complex I subunit conserved region"
    },
    "PF04717":{
        "col":"255,255,255",
        "desc":"Type VI secretion system, phage-baseplate injector"
    },
    "PF04718":{
        "col":"255,255,255",
        "desc":"Mitochondrial ATP synthase g subunit"
    },
    "PF04719":{
        "col":"255,255,255",
        "desc":"hTAFII28-like protein conserved region"
    },
    "PF04720":{
        "col":"255,255,255",
        "desc":"PDDEXK-like family of unknown function"
    },
    "PF04721":{
        "col":"255,255,255",
        "desc":"PNGase C-terminal domain, mannose-binding module PAW"
    },
    "PF04722":{
        "col":"255,255,255",
        "desc":"Ssu72-like protein"
    },
    "PF04723":{
        "col":"255,255,255",
        "desc":"Glycine reductase complex selenoprotein A"
    },
    "PF04724":{
        "col":"255,255,255",
        "desc":"Glycosyltransferase family 17"
    },
    "PF04725":{
        "col":"255,255,255",
        "desc":"Photosystem II 10 kDa polypeptide PsbR"
    },
    "PF04726":{
        "col":"255,255,255",
        "desc":"Microvirus J protein"
    },
    "PF04727":{
        "col":"255,255,255",
        "desc":"ELMO/CED-12 family"
    },
    "PF04728":{
        "col":"255,255,255",
        "desc":"Lipoprotein leucine-zipper"
    },
    "PF04729":{
        "col":"207,79,116",
        "desc":"ASF1 like histone chaperone"
    },
    "PF04730":{
        "col":"255,255,255",
        "desc":"Agrobacterium VirD5 protein"
    },
    "PF04731":{
        "col":"255,255,255",
        "desc":"Caudal like protein activation region"
    },
    "PF04732":{
        "col":"255,255,255",
        "desc":"Intermediate filament head (DNA binding) region"
    },
    "PF04733":{
        "col":"255,255,255",
        "desc":"Coatomer epsilon subunit"
    },
    "PF04734":{
        "col":"255,255,255",
        "desc":"Neutral/alkaline non-lysosomal ceramidase, N-terminal"
    },
    "PF04735":{
        "col":"255,255,255",
        "desc":"Baculovirus DNA helicase"
    },
    "PF04736":{
        "col":"255,255,255",
        "desc":"Eclosion hormone"
    },
    "PF04738":{
        "col":"219,60,229",
        "desc":"Lantibiotic dehydratase, C terminus"
    },
    "PF04739":{
        "col":"255,255,255",
        "desc":"5'-AMP-activated protein kinase beta subunit, interaction domain"
    },
    "PF04740":{
        "col":"255,255,255",
        "desc":"LXG domain of WXG superfamily"
    },
    "PF04741":{
        "col":"255,255,255",
        "desc":"InvH outer membrane lipoprotein"
    },
    "PF04744":{
        "col":"255,255,255",
        "desc":"Monooxygenase subunit B protein"
    },
    "PF04745":{
        "col":"255,255,255",
        "desc":"VITF-3 subunit protein"
    },
    "PF04746":{
        "col":"255,255,255",
        "desc":"Protein of unknown function (DUF575)"
    },
    "PF04747":{
        "col":"255,255,255",
        "desc":"Protein of unknown function, DUF612"
    },
    "PF04748":{
        "col":"255,255,255",
        "desc":"Divergent polysaccharide deacetylase"
    },
    "PF04749":{
        "col":"255,255,255",
        "desc":"PLAC8 family"
    },
    "PF04750":{
        "col":"171,206,94",
        "desc":"FAR-17a/AIG1-like protein"
    },
    "PF04751":{
        "col":"255,255,255",
        "desc":"Protein of unknown function (DUF615)"
    },
    "PF04752":{
        "col":"190,220,58",
        "desc":"ChaC-like protein"
    },
    "PF04753":{
        "col":"255,255,255",
        "desc":"Coronavirus non-structural protein NS2"
    },
    "PF04754":{
        "col":"71,122,215",
        "desc":"Putative transposase, YhgA-like"
    },
    "PF04755":{
        "col":"255,255,255",
        "desc":"PAP_fibrillin"
    },
    "PF04756":{
        "col":"255,255,255",
        "desc":"OST3 / OST6 family, transporter family"
    },
    "PF04757":{
        "col":"255,255,255",
        "desc":"Pex2 / Pex12 amino terminal region"
    },
    "PF04758":{
        "col":"255,255,255",
        "desc":"Ribosomal protein S30"
    },
    "PF04759":{
        "col":"180,83,54",
        "desc":"Protein of unknown function, DUF617"
    },
    "PF04760":{
        "col":"76,229,91",
        "desc":"Translation initiation factor IF-2, N-terminal region"
    },
    "PF04761":{
        "col":"255,255,255",
        "desc":"Lactococcus bacteriophage putative transcription regulator"
    },
    "PF04762":{
        "col":"255,255,255",
        "desc":"IKI3 family"
    },
    "PF04763":{
        "col":"255,255,255",
        "desc":"Protein of unknown function (DUF562)"
    },
    "PF04764":{
        "col":"255,255,255",
        "desc":"Protein of unknown function (DUF613)"
    },
    "PF04765":{
        "col":"83,83,203",
        "desc":"Protein of unknown function (DUF616)"
    },
    "PF04766":{
        "col":"255,255,255",
        "desc":"Nucleopolyhedrovirus p26 protein"
    },
    "PF04767":{
        "col":"255,255,255",
        "desc":"DNA-binding 11 kDa phosphoprotein"
    },
    "PF04768":{
        "col":"255,255,255",
        "desc":"NAT, N-acetyltransferase, of N-acetylglutamate synthase"
    },
    "PF04769":{
        "col":"255,255,255",
        "desc":"Mating-type protein MAT alpha 1 HMG-box"
    },
    "PF04770":{
        "col":"255,255,255",
        "desc":"ZF-HD protein dimerisation region"
    },
    "PF04771":{
        "col":"255,255,255",
        "desc":"Chicken anaemia virus VP-3 protein"
    },
    "PF04772":{
        "col":"255,255,255",
        "desc":"Influenza B matrix protein 2 (BM2)"
    },
    "PF04773":{
        "col":"255,255,255",
        "desc":"FecR protein"
    },
    "PF04774":{
        "col":"79,217,132",
        "desc":"Hyaluronan / mRNA binding family"
    },
    "PF04775":{
        "col":"255,255,255",
        "desc":"Acyl-CoA thioester hydrolase/BAAT N-terminal region"
    },
    "PF04776":{
        "col":"255,255,255",
        "desc":"Protein MS5"
    },
    "PF04777":{
        "col":"255,255,255",
        "desc":"Erv1 / Alr family"
    },
    "PF04778":{
        "col":"255,255,255",
        "desc":"LMP repeated region"
    },
    "PF04780":{
        "col":"255,255,255",
        "desc":"Protein of unknown function (DUF629)"
    },
    "PF04781":{
        "col":"255,255,255",
        "desc":"Protein of unknown function (DUF627)"
    },
    "PF04782":{
        "col":"255,255,255",
        "desc":"Protein of unknown function (DUF632)"
    },
    "PF04783":{
        "col":"255,255,255",
        "desc":"Protein of unknown function (DUF630)"
    },
    "PF04784":{
        "col":"138,99,222",
        "desc":"Protein of unknown function, DUF547"
    },
    "PF04785":{
        "col":"255,255,255",
        "desc":"Rhabdovirus matrix protein M2"
    },
    "PF04786":{
        "col":"255,255,255",
        "desc":"ssDNA binding protein"
    },
    "PF04787":{
        "col":"255,255,255",
        "desc":"Late protein H7"
    },
    "PF04788":{
        "col":"255,255,255",
        "desc":"Protein of unknown function (DUF620)"
    },
    "PF04789":{
        "col":"255,255,255",
        "desc":"Protein of unknown function (DUF621)"
    },
    "PF04790":{
        "col":"255,255,255",
        "desc":"Sarcoglycan complex subunit protein"
    },
    "PF04791":{
        "col":"255,255,255",
        "desc":"LMBR1-like membrane protein"
    },
    "PF04792":{
        "col":"255,255,255",
        "desc":"V antigen (LcrV) protein"
    },
    "PF04793":{
        "col":"255,255,255",
        "desc":"BRRF1-like protein"
    },
    "PF04794":{
        "col":"199,99,88",
        "desc":"YdjC-like protein"
    },
    "PF04795":{
        "col":"255,255,255",
        "desc":"PAPA-1-like conserved region"
    },
    "PF04796":{
        "col":"255,255,255",
        "desc":"Plasmid encoded RepA protein"
    },
    "PF04797":{
        "col":"255,255,255",
        "desc":"Herpesvirus dUTPase protein"
    },
    "PF04798":{
        "col":"255,255,255",
        "desc":"Baculovirus 19 kDa protein conserved region"
    },
    "PF04799":{
        "col":"255,255,255",
        "desc":"fzo-like conserved region"
    },
    "PF04800":{
        "col":"255,255,255",
        "desc":"ETC complex I subunit conserved region"
    },
    "PF04801":{
        "col":"255,255,255",
        "desc":"Sin-like protein conserved region"
    },
    "PF04802":{
        "col":"255,255,255",
        "desc":"Component of IIS longevity pathway SMK-1"
    },
    "PF04803":{
        "col":"255,255,255",
        "desc":"Cor1/Xlr/Xmr conserved region"
    },
    "PF04805":{
        "col":"255,255,255",
        "desc":"E10-like protein conserved region"
    },
    "PF04806":{
        "col":"255,255,255",
        "desc":"EspF protein repeat"
    },
    "PF04807":{
        "col":"255,255,255",
        "desc":"Geminivirus AC4/5 conserved region"
    },
    "PF04808":{
        "col":"255,255,255",
        "desc":"Citrus tristeza virus (CTV) P23 protein"
    },
    "PF04809":{
        "col":"255,255,255",
        "desc":"HupH hydrogenase expression protein, C-terminal conserved region"
    },
    "PF04810":{
        "col":"255,255,255",
        "desc":"Sec23/Sec24 zinc finger"
    },
    "PF04811":{
        "col":"255,255,255",
        "desc":"Sec23/Sec24 trunk domain"
    },
    "PF04812":{
        "col":"255,255,255",
        "desc":"Hepatocyte nuclear factor 1 (HNF-1), beta isoform C terminus"
    },
    "PF04813":{
        "col":"255,255,255",
        "desc":"Hepatocyte nuclear factor 1 (HNF-1), alpha isoform C terminus"
    },
    "PF04814":{
        "col":"255,255,255",
        "desc":"Hepatocyte nuclear factor 1 (HNF-1), N terminus"
    },
    "PF04815":{
        "col":"255,255,255",
        "desc":"Sec23/Sec24 helical domain"
    },
    "PF04816":{
        "col":"255,255,255",
        "desc":"tRNA (adenine(22)-N(1))-methyltransferase"
    },
    "PF04817":{
        "col":"255,255,255",
        "desc":"Umbravirus long distance movement (LDM) family"
    },
    "PF04818":{
        "col":"255,255,255",
        "desc":"RNA polymerase II-binding domain."
    },
    "PF04819":{
        "col":"255,255,255",
        "desc":"Family of unknown function (DUF716)"
    },
    "PF04820":{
        "col":"179,74,194",
        "desc":"Tryptophan halogenase"
    },
    "PF04821":{
        "col":"255,255,255",
        "desc":"Timeless protein"
    },
    "PF04822":{
        "col":"255,255,255",
        "desc":"Takusan"
    },
    "PF04823":{
        "col":"255,255,255",
        "desc":"Herpesvirus UL49 tegument protein"
    },
    "PF04824":{
        "col":"255,255,255",
        "desc":"Conserved region of Rad21 / Rec8 like protein"
    },
    "PF04825":{
        "col":"255,255,255",
        "desc":"N terminus of Rad21 / Rec8 like protein"
    },
    "PF04826":{
        "col":"255,255,255",
        "desc":"Armadillo-like"
    },
    "PF04827":{
        "col":"255,255,255",
        "desc":"Plant transposon protein"
    },
    "PF04828":{
        "col":"68,192,55",
        "desc":"Glutathione-dependent formaldehyde-activating enzyme"
    },
    "PF04829":{
        "col":"255,255,255",
        "desc":"Pre-toxin domain with VENN motif"
    },
    "PF04830":{
        "col":"255,255,255",
        "desc":"Possible hemagglutinin (DUF637)"
    },
    "PF04831":{
        "col":"255,255,255",
        "desc":"Popeye protein conserved region"
    },
    "PF04832":{
        "col":"182,194,49",
        "desc":"SOUL heme-binding protein"
    },
    "PF04833":{
        "col":"255,255,255",
        "desc":"COBRA-like protein"
    },
    "PF04834":{
        "col":"255,255,255",
        "desc":"Early E3 14.5 kDa protein"
    },
    "PF04835":{
        "col":"255,255,255",
        "desc":"A9 protein conserved region"
    },
    "PF04836":{
        "col":"255,255,255",
        "desc":"Interferon-related protein conserved region"
    },
    "PF04837":{
        "col":"255,255,255",
        "desc":"MbeB-like, N-term conserved region"
    },
    "PF04838":{
        "col":"255,255,255",
        "desc":"Baculoviridae late expression factor 5"
    },
    "PF04839":{
        "col":"255,255,255",
        "desc":"Plastid and cyanobacterial ribosomal protein (PSRP-3 / Ycf65)"
    },
    "PF04840":{
        "col":"255,255,255",
        "desc":"Vps16, C-terminal region"
    },
    "PF04841":{
        "col":"255,255,255",
        "desc":"Vps16, N-terminal region"
    },
    "PF04842":{
        "col":"255,255,255",
        "desc":"Plant protein of unknown function (DUF639)"
    },
    "PF04843":{
        "col":"255,255,255",
        "desc":"Herpesvirus tegument protein, N-terminal conserved region"
    },
    "PF04844":{
        "col":"255,255,255",
        "desc":"Transcriptional repressor, ovate"
    },
    "PF04845":{
        "col":"255,255,255",
        "desc":"PurA ssDNA and RNA-binding protein"
    },
    "PF04846":{
        "col":"255,255,255",
        "desc":"Herpesvirus pp38 phosphoprotein"
    },
    "PF04847":{
        "col":"255,255,255",
        "desc":"Calcipressin"
    },
    "PF04848":{
        "col":"255,255,255",
        "desc":"Poxvirus A22 protein"
    },
    "PF04849":{
        "col":"255,255,255",
        "desc":"HAP1 N-terminal conserved region"
    },
    "PF04850":{
        "col":"255,255,255",
        "desc":"Baculovirus E66 occlusion-derived virus envelope protein"
    },
    "PF04851":{
        "col":"51,64,189",
        "desc":"Type III restriction enzyme, res subunit"
    },
    "PF04852":{
        "col":"255,255,255",
        "desc":"Protein of unknown function (DUF640)"
    },
    "PF04854":{
        "col":"212,58,92",
        "desc":"Protein of unknown function, DUF624"
    },
    "PF04855":{
        "col":"174,204,64",
        "desc":"SNF5 / SMARCB1 / INI1"
    },
    "PF04856":{
        "col":"255,255,255",
        "desc":"Securin sister-chromatid separation inhibitor"
    },
    "PF04857":{
        "col":"255,255,255",
        "desc":"CAF1 family ribonuclease"
    },
    "PF04858":{
        "col":"255,255,255",
        "desc":"TH1 protein"
    },
    "PF04859":{
        "col":"255,255,255",
        "desc":"Plant protein of unknown function (DUF641)"
    },
    "PF04860":{
        "col":"209,100,84",
        "desc":"Phage portal protein"
    },
    "PF04862":{
        "col":"255,255,255",
        "desc":"Protein of unknown function (DUF642)"
    },
    "PF04863":{
        "col":"255,255,255",
        "desc":"Alliinase EGF-like domain"
    },
    "PF04864":{
        "col":"255,255,255",
        "desc":"Allinase"
    },
    "PF04865":{
        "col":"156,184,58",
        "desc":"Baseplate J-like protein"
    },
    "PF04866":{
        "col":"255,255,255",
        "desc":"Rotavirus non-structural protein 6"
    },
    "PF04867":{
        "col":"255,255,255",
        "desc":"Protein of unknown function (DUF643)"
    },
    "PF04868":{
        "col":"255,255,255",
        "desc":"Retinal cGMP phosphodiesterase, gamma subunit"
    },
    "PF04869":{
        "col":"255,255,255",
        "desc":"Uso1 / p115 like vesicle tethering protein, head region"
    },
    "PF04870":{
        "col":"255,255,255",
        "desc":"Moulting cycle"
    },
    "PF04871":{
        "col":"255,255,255",
        "desc":"Uso1 / p115 like vesicle tethering protein, C terminal region"
    },
    "PF04872":{
        "col":"255,255,255",
        "desc":"Poxvirus L5 protein family"
    },
    "PF04873":{
        "col":"255,255,255",
        "desc":"Ethylene insensitive 3"
    },
    "PF04874":{
        "col":"255,255,255",
        "desc":"Mak16 protein C-terminal region"
    },
    "PF04875":{
        "col":"255,255,255",
        "desc":"Protein of unknown function, DUF645"
    },
    "PF04876":{
        "col":"255,255,255",
        "desc":"Tenuivirus major non-capsid protein"
    },
    "PF04877":{
        "col":"255,255,255",
        "desc":"HrpZ"
    },
    "PF04878":{
        "col":"255,255,255",
        "desc":"Baculovirus P48 protein"
    },
    "PF04879":{
        "col":"186,68,186",
        "desc":"Molybdopterin oxidoreductase Fe4S4 domain"
    },
    "PF04880":{
        "col":"255,255,255",
        "desc":"NUDE protein, C-terminal conserved region"
    },
    "PF04881":{
        "col":"255,255,255",
        "desc":"Adenovirus GP19K"
    },
    "PF04882":{
        "col":"255,255,255",
        "desc":"Peroxin-3"
    },
    "PF04883":{
        "col":"255,255,255",
        "desc":"Bacteriophage HK97-gp10, putative tail-component"
    },
    "PF04884":{
        "col":"215,101,170",
        "desc":"Vitamin B6 photo-protection and homoeostasis"
    },
    "PF04885":{
        "col":"255,255,255",
        "desc":"Stigma-specific protein, Stig1"
    },
    "PF04886":{
        "col":"255,255,255",
        "desc":"PT repeat"
    },
    "PF04887":{
        "col":"255,255,255",
        "desc":"Poxvirus M2 protein"
    },
    "PF04888":{
        "col":"255,255,255",
        "desc":"Secretion system effector C (SseC) like family"
    },
    "PF04889":{
        "col":"255,255,255",
        "desc":"Cwf15/Cwc15 cell cycle control protein"
    },
    "PF04890":{
        "col":"255,255,255",
        "desc":"Family of unknown function (DUF648)"
    },
    "PF04891":{
        "col":"255,255,255",
        "desc":"NifQ"
    },
    "PF04892":{
        "col":"81,187,70",
        "desc":"VanZ like family"
    },
    "PF04893":{
        "col":"122,88,178",
        "desc":"Yip1 domain"
    },
    "PF04894":{
        "col":"255,255,255",
        "desc":"Archaeal Nre, N-terminal"
    },
    "PF04895":{
        "col":"255,255,255",
        "desc":"Archaeal Nre, C-terminal"
    },
    "PF04896":{
        "col":"255,255,255",
        "desc":"Ammonia monooxygenase/methane monooxygenase, subunit C"
    },
    "PF04898":{
        "col":"119,210,66",
        "desc":"Glutamate synthase central domain"
    },
    "PF04899":{
        "col":"255,255,255",
        "desc":"MbeD/MobD like"
    },
    "PF04900":{
        "col":"255,255,255",
        "desc":"Fcf1"
    },
    "PF04901":{
        "col":"255,255,255",
        "desc":"Receptor activity modifying family"
    },
    "PF04902":{
        "col":"255,255,255",
        "desc":"Conserved region in Nab1"
    },
    "PF04904":{
        "col":"255,255,255",
        "desc":"NAB conserved region 1 (NCD1)"
    },
    "PF04905":{
        "col":"255,255,255",
        "desc":"NAB conserved region 2 (NCD2)"
    },
    "PF04906":{
        "col":"255,255,255",
        "desc":"Tweety"
    },
    "PF04908":{
        "col":"255,255,255",
        "desc":"SH3-binding, glutamic acid-rich protein"
    },
    "PF04909":{
        "col":"95,225,123",
        "desc":"Amidohydrolase"
    },
    "PF04910":{
        "col":"255,255,255",
        "desc":"Transcriptional repressor TCF25"
    },
    "PF04911":{
        "col":"255,255,255",
        "desc":"ATP synthase j chain"
    },
    "PF04912":{
        "col":"255,255,255",
        "desc":"Dynamitin"
    },
    "PF04913":{
        "col":"255,255,255",
        "desc":"Baculovirus Y142 protein"
    },
    "PF04914":{
        "col":"255,255,255",
        "desc":"DltD protein"
    },
    "PF04916":{
        "col":"255,255,255",
        "desc":"Phospholipase B"
    },
    "PF04917":{
        "col":"255,255,255",
        "desc":"Bacterial shufflon protein, N-terminal constant region"
    },
    "PF04919":{
        "col":"255,255,255",
        "desc":"Protein of unknown function (DUF655)"
    },
    "PF04920":{
        "col":"255,255,255",
        "desc":"Family of unknown function (DUF656)"
    },
    "PF04921":{
        "col":"255,255,255",
        "desc":"XAP5, circadian clock regulator"
    },
    "PF04922":{
        "col":"255,255,255",
        "desc":"DIE2/ALG10 family"
    },
    "PF04923":{
        "col":"255,255,255",
        "desc":"Ninjurin"
    },
    "PF04924":{
        "col":"255,255,255",
        "desc":"Poxvirus A6 protein"
    },
    "PF04925":{
        "col":"255,255,255",
        "desc":"SHQ1 protein"
    },
    "PF04926":{
        "col":"255,255,255",
        "desc":"Poly(A) polymerase predicted RNA binding domain"
    },
    "PF04927":{
        "col":"215,87,199",
        "desc":"Seed maturation protein"
    },
    "PF04928":{
        "col":"255,255,255",
        "desc":"Poly(A) polymerase central domain"
    },
    "PF04929":{
        "col":"255,255,255",
        "desc":"Herpes DNA replication accessory factor"
    },
    "PF04930":{
        "col":"255,255,255",
        "desc":"FUN14 family"
    },
    "PF04931":{
        "col":"255,255,255",
        "desc":"DNA polymerase phi"
    },
    "PF04932":{
        "col":"106,219,107",
        "desc":"O-Antigen ligase"
    },
    "PF04934":{
        "col":"255,255,255",
        "desc":"MED6 mediator sub complex component"
    },
    "PF04935":{
        "col":"255,255,255",
        "desc":"Surfeit locus protein 6"
    },
    "PF04936":{
        "col":"255,255,255",
        "desc":"Protein of unknown function (DUF658)"
    },
    "PF04937":{
        "col":"255,255,255",
        "desc":"Protein of unknown function (DUF 659)"
    },
    "PF04938":{
        "col":"71,128,193",
        "desc":"Survival motor neuron (SMN) interacting protein 1 (SIP1)"
    },
    "PF04939":{
        "col":"255,255,255",
        "desc":"Ribosome biogenesis regulatory protein (RRS1)"
    },
    "PF04940":{
        "col":"255,255,255",
        "desc":"Sensors of blue-light using FAD"
    },
    "PF04941":{
        "col":"255,255,255",
        "desc":"Late expression factor 8 (LEF-8)"
    },
    "PF04942":{
        "col":"255,255,255",
        "desc":"CC domain"
    },
    "PF04943":{
        "col":"255,255,255",
        "desc":"Poxvirus F11 protein"
    },
    "PF04945":{
        "col":"66,221,159",
        "desc":"YHS domain"
    },
    "PF04947":{
        "col":"255,255,255",
        "desc":"Poxvirus Late Transcription Factor VLTF3 like"
    },
    "PF04948":{
        "col":"255,255,255",
        "desc":"Poxvirus A51 protein"
    },
    "PF04949":{
        "col":"255,255,255",
        "desc":"Transcriptional activator"
    },
    "PF04950":{
        "col":"255,255,255",
        "desc":"40S ribosome biogenesis protein Tsr1 and BMS1 C-terminal"
    },
    "PF04951":{
        "col":"94,138,195",
        "desc":"D-aminopeptidase"
    },
    "PF04952":{
        "col":"143,103,224",
        "desc":"Succinylglutamate desuccinylase / Aspartoacylase family"
    },
    "PF04954":{
        "col":"75,222,95",
        "desc":"Siderophore-interacting protein"
    },
    "PF04955":{
        "col":"190,188,89",
        "desc":"HupE / UreJ protein"
    },
    "PF04956":{
        "col":"187,95,220",
        "desc":"TrbC/VIRB2 family"
    },
    "PF04957":{
        "col":"122,81,181",
        "desc":"Ribosome modulation factor"
    },
    "PF04958":{
        "col":"255,255,255",
        "desc":"Arginine N-succinyltransferase beta subunit"
    },
    "PF04959":{
        "col":"255,255,255",
        "desc":"Arsenite-resistance protein 2"
    },
    "PF04960":{
        "col":"96,137,229",
        "desc":"Glutaminase"
    },
    "PF04961":{
        "col":"129,100,217",
        "desc":"Formiminotransferase-cyclodeaminase"
    },
    "PF04962":{
        "col":"88,187,158",
        "desc":"KduI/IolB family"
    },
    "PF04963":{
        "col":"255,255,255",
        "desc":"Sigma-54 factor, core binding domain"
    },
    "PF04964":{
        "col":"90,199,208",
        "desc":"Flp/Fap pilin component"
    },
    "PF04965":{
        "col":"131,60,182",
        "desc":"Gene 25-like lysozyme"
    },
    "PF04966":{
        "col":"255,255,255",
        "desc":"Carbohydrate-selective porin, OprB family"
    },
    "PF04967":{
        "col":"255,255,255",
        "desc":"HTH DNA binding domain"
    },
    "PF04968":{
        "col":"255,255,255",
        "desc":"CHORD"
    },
    "PF04969":{
        "col":"255,255,255",
        "desc":"CS domain"
    },
    "PF04970":{
        "col":"255,255,255",
        "desc":"Lecithin retinol acyltransferase"
    },
    "PF04971":{
        "col":"255,255,255",
        "desc":"Bacteriophage P21 holin S"
    },
    "PF04972":{
        "col":"62,222,71",
        "desc":"BON domain"
    },
    "PF04973":{
        "col":"79,222,192",
        "desc":"Nicotinamide mononucleotide transporter"
    },
    "PF04976":{
        "col":"255,255,255",
        "desc":"DMSO reductase anchor subunit (DmsC)"
    },
    "PF04977":{
        "col":"167,101,221",
        "desc":"Septum formation initiator"
    },
    "PF04978":{
        "col":"102,82,189",
        "desc":"Protein of unknown function (DUF664)"
    },
    "PF04979":{
        "col":"255,255,255",
        "desc":"Protein phosphatase inhibitor 2 (IPP-2)"
    },
    "PF04981":{
        "col":"255,255,255",
        "desc":"NMD3 family"
    },
    "PF04982":{
        "col":"81,159,198",
        "desc":"HPP family"
    },
    "PF04983":{
        "col":"151,80,202",
        "desc":"RNA polymerase Rpb1, domain 3"
    },
    "PF04984":{
        "col":"173,209,71",
        "desc":"Phage tail sheath protein subtilisin-like domain"
    },
    "PF04985":{
        "col":"255,255,255",
        "desc":"Phage tail tube protein FII"
    },
    "PF04986":{
        "col":"255,255,255",
        "desc":"Putative transposase"
    },
    "PF04987":{
        "col":"100,98,224",
        "desc":"Phosphatidylinositolglycan class N (PIG-N)"
    },
    "PF04988":{
        "col":"255,255,255",
        "desc":"A-kinase anchoring protein 95 (AKAP95)"
    },
    "PF04989":{
        "col":"218,90,219",
        "desc":"Cephalosporin hydroxylase"
    },
    "PF04990":{
        "col":"255,255,255",
        "desc":"RNA polymerase Rpb1, domain 7"
    },
    "PF04991":{
        "col":"184,165,54",
        "desc":"LicD family"
    },
    "PF04992":{
        "col":"255,255,255",
        "desc":"RNA polymerase Rpb1, domain 6"
    },
    "PF04993":{
        "col":"80,46,184",
        "desc":"TfoX N-terminal domain"
    },
    "PF04994":{
        "col":"112,212,84",
        "desc":"TfoX C-terminal domain"
    },
    "PF04995":{
        "col":"255,255,255",
        "desc":"Heme exporter protein D (CcmD)"
    },
    "PF04996":{
        "col":"255,255,255",
        "desc":"Succinylarginine dihydrolase"
    },
    "PF04997":{
        "col":"76,225,92",
        "desc":"RNA polymerase Rpb1, domain 1"
    },
    "PF04998":{
        "col":"203,97,183",
        "desc":"RNA polymerase Rpb1, domain 5"
    },
    "PF04999":{
        "col":"255,255,255",
        "desc":"Cell division protein FtsL"
    },
    "PF05000":{
        "col":"55,181,110",
        "desc":"RNA polymerase Rpb1, domain 4"
    },
    "PF05001":{
        "col":"255,255,255",
        "desc":"RNA polymerase Rpb1 C-terminal repeat"
    },
    "PF05002":{
        "col":"255,255,255",
        "desc":"SGS domain"
    },
    "PF05003":{
        "col":"255,255,255",
        "desc":"Protein of unknown function (DUF668)"
    },
    "PF05004":{
        "col":"255,255,255",
        "desc":"Interferon-related developmental regulator (IFRD)"
    },
    "PF05005":{
        "col":"255,255,255",
        "desc":"Janus/Ocnus family (Ocnus)"
    },
    "PF05006":{
        "col":"255,255,255",
        "desc":"Per os infectivity factor 3"
    },
    "PF05007":{
        "col":"255,255,255",
        "desc":"Mannosyltransferase (PIG-M)"
    },
    "PF05008":{
        "col":"61,62,217",
        "desc":"Vesicle transport v-SNARE protein N-terminus"
    },
    "PF05009":{
        "col":"255,255,255",
        "desc":"Epstein-Barr virus nuclear antigen 3 (EBNA-3)"
    },
    "PF05010":{
        "col":"255,255,255",
        "desc":"Transforming acidic coiled-coil-containing protein (TACC)"
    },
    "PF05011":{
        "col":"255,255,255",
        "desc":"Lariat debranching enzyme, C-terminal domain"
    },
    "PF05013":{
        "col":"255,255,255",
        "desc":"N-formylglutamate amidohydrolase"
    },
    "PF05014":{
        "col":"142,182,49",
        "desc":"Nucleoside 2-deoxyribosyltransferase"
    },
    "PF05015":{
        "col":"255,255,255",
        "desc":"RelE-like toxin of type II toxin-antitoxin system HigB"
    },
    "PF05016":{
        "col":"110,226,73",
        "desc":"ParE toxin of type II toxin-antitoxin system, parDE"
    },
    "PF05017":{
        "col":"255,255,255",
        "desc":"TMP repeat"
    },
    "PF05018":{
        "col":"255,255,255",
        "desc":"Protein of unknown function (DUF667)"
    },
    "PF05019":{
        "col":"208,65,67",
        "desc":"Coenzyme Q (ubiquinone) biosynthesis protein Coq4"
    },
    "PF05020":{
        "col":"255,255,255",
        "desc":"NPL4 family, putative zinc binding region"
    },
    "PF05021":{
        "col":"255,255,255",
        "desc":"NPL4 family"
    },
    "PF05022":{
        "col":"255,255,255",
        "desc":"SRP40, C-terminal domain"
    },
    "PF05023":{
        "col":"255,255,255",
        "desc":"Phytochelatin synthase"
    },
    "PF05024":{
        "col":"255,255,255",
        "desc":"N-acetylglucosaminyl transferase component (Gpi1)"
    },
    "PF05025":{
        "col":"65,191,95",
        "desc":"RbsD / FucU transport protein family"
    },
    "PF05026":{
        "col":"255,255,255",
        "desc":"Dcp2, box A domain"
    },
    "PF05028":{
        "col":"255,255,255",
        "desc":"Poly (ADP-ribose) glycohydrolase (PARG)"
    },
    "PF05029":{
        "col":"255,255,255",
        "desc":"Timeless protein C terminal region"
    },
    "PF05030":{
        "col":"255,255,255",
        "desc":"SSXT protein (N-terminal region)"
    },
    "PF05031":{
        "col":"255,255,255",
        "desc":"Iron Transport-associated domain"
    },
    "PF05032":{
        "col":"184,96,63",
        "desc":"Spo12 family"
    },
    "PF05033":{
        "col":"93,179,59",
        "desc":"Pre-SET motif"
    },
    "PF05034":{
        "col":"255,255,255",
        "desc":"Methylaspartate ammonia-lyase N-terminus"
    },
    "PF05035":{
        "col":"255,255,255",
        "desc":"2-keto-3-deoxy-galactonokinase"
    },
    "PF05036":{
        "col":"173,203,80",
        "desc":"Sporulation related domain"
    },
    "PF05037":{
        "col":"255,255,255",
        "desc":"Protein of unknown function (DUF669)"
    },
    "PF05038":{
        "col":"255,255,255",
        "desc":"Cytochrome Cytochrome b558 alpha-subunit"
    },
    "PF05039":{
        "col":"255,255,255",
        "desc":"Agouti protein"
    },
    "PF05041":{
        "col":"255,255,255",
        "desc":"Pecanex protein (C-terminus)"
    },
    "PF05042":{
        "col":"255,255,255",
        "desc":"Caleosin related protein"
    },
    "PF05043":{
        "col":"255,255,255",
        "desc":"Mga helix-turn-helix domain"
    },
    "PF05044":{
        "col":"255,255,255",
        "desc":"Homeo-prospero domain"
    },
    "PF05045":{
        "col":"109,228,177",
        "desc":"Rhamnan synthesis protein F"
    },
    "PF05046":{
        "col":"255,255,255",
        "desc":"Mitochondrial large subunit ribosomal protein (Img2)"
    },
    "PF05047":{
        "col":"255,255,255",
        "desc":"Mitochondrial ribosomal protein L51 / S25 / CI-B8 domain"
    },
    "PF05048":{
        "col":"75,166,196",
        "desc":"Periplasmic copper-binding protein (NosD)"
    },
    "PF05049":{
        "col":"255,255,255",
        "desc":"Interferon-inducible GTPase (IIGP)"
    },
    "PF05050":{
        "col":"95,204,52",
        "desc":"Methyltransferase FkbM domain"
    },
    "PF05051":{
        "col":"255,255,255",
        "desc":"Cytochrome C oxidase copper chaperone (COX17)"
    },
    "PF05052":{
        "col":"255,255,255",
        "desc":"MerE protein"
    },
    "PF05053":{
        "col":"255,255,255",
        "desc":"Menin"
    },
    "PF05054":{
        "col":"255,255,255",
        "desc":"Autographa californica nuclear polyhedrosis virus (AcMNPV) protein"
    },
    "PF05055":{
        "col":"255,255,255",
        "desc":"Protein of unknown function (DUF677)"
    },
    "PF05056":{
        "col":"255,255,255",
        "desc":"Protein of unknown function (DUF674)"
    },
    "PF05057":{
        "col":"222,95,154",
        "desc":"Putative serine esterase (DUF676)"
    },
    "PF05058":{
        "col":"255,255,255",
        "desc":"ActA Protein"
    },
    "PF05059":{
        "col":"255,255,255",
        "desc":"Orbivirus VP4 core protein"
    },
    "PF05060":{
        "col":"255,255,255",
        "desc":"N-acetylglucosaminyltransferase II (MGAT2)"
    },
    "PF05061":{
        "col":"255,255,255",
        "desc":"Poxvirus A11 Protein"
    },
    "PF05062":{
        "col":"255,255,255",
        "desc":"RICH domain"
    },
    "PF05063":{
        "col":"255,255,255",
        "desc":"MT-A70"
    },
    "PF05064":{
        "col":"255,255,255",
        "desc":"Nsp1-like C-terminal region"
    },
    "PF05065":{
        "col":"190,161,71",
        "desc":"Phage capsid family"
    },
    "PF05066":{
        "col":"255,255,255",
        "desc":"HB1, ASXL, restriction endonuclease HTH domain"
    },
    "PF05067":{
        "col":"59,189,89",
        "desc":"Manganese containing catalase"
    },
    "PF05068":{
        "col":"255,255,255",
        "desc":"Mannitol repressor"
    },
    "PF05069":{
        "col":"255,255,255",
        "desc":"Phage virion morphogenesis family"
    },
    "PF05071":{
        "col":"255,255,255",
        "desc":"NADH ubiquinone oxidoreductase subunit NDUFA12"
    },
    "PF05072":{
        "col":"255,255,255",
        "desc":"Herpesvirus UL43 protein"
    },
    "PF05073":{
        "col":"255,255,255",
        "desc":"Baculovirus P24 capsid protein"
    },
    "PF05075":{
        "col":"255,255,255",
        "desc":"Protein of unknown function (DUF684)"
    },
    "PF05076":{
        "col":"71,228,75",
        "desc":"Suppressor of fused protein (SUFU)"
    },
    "PF05077":{
        "col":"255,255,255",
        "desc":"Protein of unknown function (DUF678)"
    },
    "PF05078":{
        "col":"255,255,255",
        "desc":"Protein of unknown function (DUF679)"
    },
    "PF05079":{
        "col":"255,255,255",
        "desc":"Protein of unknown function (DUF680)"
    },
    "PF05080":{
        "col":"255,255,255",
        "desc":"Protein of unknown function (DUF681)"
    },
    "PF05081":{
        "col":"255,255,255",
        "desc":"Protein of unknown function (DUF682)"
    },
    "PF05082":{
        "col":"255,255,255",
        "desc":"Rop-like"
    },
    "PF05083":{
        "col":"255,255,255",
        "desc":"LST-1 protein"
    },
    "PF05084":{
        "col":"255,255,255",
        "desc":"Granule antigen protein (GRA6)"
    },
    "PF05085":{
        "col":"255,255,255",
        "desc":"Protein of unknown function (DUF685)"
    },
    "PF05086":{
        "col":"255,255,255",
        "desc":"Dictyostelium (Slime Mold) REP protein"
    },
    "PF05087":{
        "col":"255,255,255",
        "desc":"Rotavirus VP2 protein"
    },
    "PF05088":{
        "col":"200,95,140",
        "desc":"Bacterial NAD-glutamate dehydrogenase"
    },
    "PF05089":{
        "col":"129,224,85",
        "desc":"Alpha-N-acetylglucosaminidase (NAGLU) tim-barrel domain"
    },
    "PF05090":{
        "col":"186,63,191",
        "desc":"Vitamin K-dependent gamma-carboxylase"
    },
    "PF05091":{
        "col":"255,255,255",
        "desc":"Eukaryotic translation initiation factor 3 subunit 7 (eIF-3)"
    },
    "PF05092":{
        "col":"255,255,255",
        "desc":"Per os infectivity"
    },
    "PF05093":{
        "col":"255,255,255",
        "desc":"Cytokine-induced anti-apoptosis inhibitor 1, Fe-S biogenesis"
    },
    "PF05094":{
        "col":"255,255,255",
        "desc":"Late expression factor 9 (LEF-9)"
    },
    "PF05095":{
        "col":"255,255,255",
        "desc":"Protein of unknown function (DUF687)"
    },
    "PF05096":{
        "col":"255,255,255",
        "desc":"Glutamine cyclotransferase"
    },
    "PF05097":{
        "col":"255,255,255",
        "desc":"Protein of unknown function (DUF688)"
    },
    "PF05098":{
        "col":"255,255,255",
        "desc":"Late expression factor 4 (LEF-4)"
    },
    "PF05099":{
        "col":"81,192,110",
        "desc":"Tellurite resistance protein TerB"
    },
    "PF05100":{
        "col":"255,255,255",
        "desc":"Phage minor tail protein L"
    },
    "PF05101":{
        "col":"204,170,99",
        "desc":"Type IV secretory pathway, VirB3-like protein"
    },
    "PF05102":{
        "col":"255,255,255",
        "desc":"holin, BlyA family"
    },
    "PF05103":{
        "col":"213,106,117",
        "desc":"DivIVA protein"
    },
    "PF05104":{
        "col":"255,255,255",
        "desc":"Ribosome receptor lysine/proline rich region"
    },
    "PF05105":{
        "col":"255,255,255",
        "desc":"Bacteriophage holin family"
    },
    "PF05106":{
        "col":"195,55,135",
        "desc":"Phage holin family (Lysis protein S)"
    },
    "PF05107":{
        "col":"57,205,192",
        "desc":"CRISPR-associated protein Cas7"
    },
    "PF05108":{
        "col":"68,185,144",
        "desc":"Type VII secretion system ESX-1, transport TM domain B"
    },
    "PF05109":{
        "col":"255,255,255",
        "desc":"Herpes virus major outer envelope glycoprotein (BLLF1)"
    },
    "PF05110":{
        "col":"255,255,255",
        "desc":"AF-4 proto-oncoprotein"
    },
    "PF05111":{
        "col":"255,255,255",
        "desc":"Ameloblastin precursor (Amelin)"
    },
    "PF05112":{
        "col":"255,255,255",
        "desc":"Baculovirus P47 protein"
    },
    "PF05113":{
        "col":"255,255,255",
        "desc":"Protein of unknown function (DUF693)"
    },
    "PF05114":{
        "col":"63,196,127",
        "desc":"Protein of unknown function (DUF692)"
    },
    "PF05115":{
        "col":"255,255,255",
        "desc":"Cytochrome B6-F complex subunit VI (PetL)"
    },
    "PF05116":{
        "col":"182,78,181",
        "desc":"Sucrose-6F-phosphate phosphohydrolase"
    },
    "PF05117":{
        "col":"255,255,255",
        "desc":"Family of unknown function (DUF695)"
    },
    "PF05118":{
        "col":"110,77,203",
        "desc":"Aspartyl/Asparaginyl beta-hydroxylase"
    },
    "PF05119":{
        "col":"255,255,255",
        "desc":"Phage terminase, small subunit"
    },
    "PF05120":{
        "col":"65,204,137",
        "desc":"Gas vesicle protein G"
    },
    "PF05121":{
        "col":"59,132,206",
        "desc":"Gas vesicle protein K"
    },
    "PF05122":{
        "col":"199,87,158",
        "desc":"Mobile element transfer protein"
    },
    "PF05123":{
        "col":"255,255,255",
        "desc":"S-layer like family, N-terminal region"
    },
    "PF05124":{
        "col":"255,255,255",
        "desc":"S-layer like family, C-terminal region"
    },
    "PF05125":{
        "col":"255,255,255",
        "desc":"Phage major capsid protein, P2 family"
    },
    "PF05127":{
        "col":"255,255,255",
        "desc":"Helicase"
    },
    "PF05128":{
        "col":"141,192,52",
        "desc":"Domain of unknown function (DUF697)"
    },
    "PF05129":{
        "col":"255,255,255",
        "desc":"Transcription elongation factor Elf1 like"
    },
    "PF05130":{
        "col":"255,255,255",
        "desc":"FlgN protein"
    },
    "PF05131":{
        "col":"255,255,255",
        "desc":"Pep3/Vps18/deep orange family"
    },
    "PF05132":{
        "col":"255,255,255",
        "desc":"RNA polymerase III RPC4"
    },
    "PF05133":{
        "col":"226,91,86",
        "desc":"Phage portal protein, SPP1 Gp6-like"
    },
    "PF05134":{
        "col":"255,255,255",
        "desc":"Type II secretion system (T2SS), protein L"
    },
    "PF05135":{
        "col":"255,255,255",
        "desc":"Phage gp6-like head-tail connector protein"
    },
    "PF05136":{
        "col":"255,255,255",
        "desc":"Phage portal protein, lambda family"
    },
    "PF05137":{
        "col":"172,187,68",
        "desc":"Fimbrial assembly protein (PilN)"
    },
    "PF05138":{
        "col":"192,90,143",
        "desc":"Phenylacetic acid catabolic protein"
    },
    "PF05139":{
        "col":"64,208,71",
        "desc":"Erythromycin esterase"
    },
    "PF05140":{
        "col":"86,122,179",
        "desc":"ResB-like family"
    },
    "PF05141":{
        "col":"213,100,188",
        "desc":"Pyoverdine/dityrosine biosynthesis protein"
    },
    "PF05142":{
        "col":"255,255,255",
        "desc":"Domain of unknown function (DUF702)"
    },
    "PF05144":{
        "col":"255,255,255",
        "desc":"Phage replication protein CRI"
    },
    "PF05145":{
        "col":"95,98,223",
        "desc":"Transition state regulatory protein AbrB"
    },
    "PF05147":{
        "col":"129,182,79",
        "desc":"Lanthionine synthetase C-like protein"
    },
    "PF05148":{
        "col":"255,255,255",
        "desc":"Hypothetical methyltransferase"
    },
    "PF05149":{
        "col":"255,255,255",
        "desc":"Paraflagellar rod protein"
    },
    "PF05150":{
        "col":"255,255,255",
        "desc":"Legionella pneumophila major outer membrane protein precursor"
    },
    "PF05151":{
        "col":"255,255,255",
        "desc":"Photosystem II reaction centre M protein (PsbM)"
    },
    "PF05152":{
        "col":"255,255,255",
        "desc":"Protein of unknown function (DUF705)"
    },
    "PF05153":{
        "col":"255,255,255",
        "desc":"Myo-inositol oxygenase"
    },
    "PF05154":{
        "col":"117,58,203",
        "desc":"TM2 domain"
    },
    "PF05155":{
        "col":"255,255,255",
        "desc":"Phage X family"
    },
    "PF05157":{
        "col":"255,255,255",
        "desc":"Type II secretion system (T2SS), protein E, N-terminal domain"
    },
    "PF05158":{
        "col":"255,255,255",
        "desc":"RNA polymerase Rpc34 subunit"
    },
    "PF05159":{
        "col":"183,215,64",
        "desc":"Capsule polysaccharide biosynthesis protein"
    },
    "PF05160":{
        "col":"255,255,255",
        "desc":"DSS1/SEM1 family"
    },
    "PF05161":{
        "col":"255,255,255",
        "desc":"MOFRL family"
    },
    "PF05162":{
        "col":"255,255,255",
        "desc":"Ribosomal protein L41"
    },
    "PF05163":{
        "col":"83,139,192",
        "desc":"DinB family"
    },
    "PF05164":{
        "col":"255,255,255",
        "desc":"Cell division protein ZapA"
    },
    "PF05165":{
        "col":"255,255,255",
        "desc":"GTP cyclohydrolase III"
    },
    "PF05166":{
        "col":"255,255,255",
        "desc":"YcgL domain"
    },
    "PF05167":{
        "col":"92,167,216",
        "desc":"Uncharacterised ACR (DUF711)"
    },
    "PF05168":{
        "col":"255,255,255",
        "desc":"HEPN domain"
    },
    "PF05170":{
        "col":"208,59,109",
        "desc":"AsmA family"
    },
    "PF05171":{
        "col":"255,255,255",
        "desc":"Haemin-degrading HemS.ChuX domain"
    },
    "PF05172":{
        "col":"255,255,255",
        "desc":"Nup53/35/40-type RNA recognition motif"
    },
    "PF05173":{
        "col":"70,196,178",
        "desc":"Dihydrodipicolinate reductase, C-terminus"
    },
    "PF05174":{
        "col":"255,255,255",
        "desc":"Cysteine-rich D. radiodurans N terminus"
    },
    "PF05175":{
        "col":"99,227,110",
        "desc":"Methyltransferase small domain"
    },
    "PF05176":{
        "col":"255,255,255",
        "desc":"ATP10 protein"
    },
    "PF05177":{
        "col":"255,255,255",
        "desc":"RCSD region"
    },
    "PF05178":{
        "col":"255,255,255",
        "desc":"KRI1-like family"
    },
    "PF05179":{
        "col":"255,255,255",
        "desc":"RNA pol II accessory factor, Cdc73 family, C-terminal"
    },
    "PF05180":{
        "col":"255,255,255",
        "desc":"DNL zinc finger"
    },
    "PF05181":{
        "col":"255,255,255",
        "desc":"XPA protein C-terminus"
    },
    "PF05182":{
        "col":"255,255,255",
        "desc":"Fip1 motif"
    },
    "PF05183":{
        "col":"255,255,255",
        "desc":"RNA dependent RNA polymerase"
    },
    "PF05184":{
        "col":"255,255,255",
        "desc":"Saposin-like type B, region 1"
    },
    "PF05185":{
        "col":"130,195,89",
        "desc":"PRMT5 arginine-N-methyltransferase"
    },
    "PF05186":{
        "col":"255,255,255",
        "desc":"Dpy-30 motif"
    },
    "PF05187":{
        "col":"255,255,255",
        "desc":"Electron transfer flavoprotein-ubiquinone oxidoreductase, 4Fe-4S"
    },
    "PF05188":{
        "col":"191,184,60",
        "desc":"MutS domain II"
    },
    "PF05189":{
        "col":"255,255,255",
        "desc":"RNA 3'-terminal phosphate cyclase (RTC), insert domain"
    },
    "PF05190":{
        "col":"255,255,255",
        "desc":"MutS family domain IV"
    },
    "PF05191":{
        "col":"255,255,255",
        "desc":"Adenylate kinase, active site lid"
    },
    "PF05192":{
        "col":"87,171,208",
        "desc":"MutS domain III"
    },
    "PF05193":{
        "col":"199,79,180",
        "desc":"Peptidase M16 inactive domain"
    },
    "PF05194":{
        "col":"255,255,255",
        "desc":"UreE urease accessory protein, C-terminal domain"
    },
    "PF05195":{
        "col":"91,200,145",
        "desc":"Aminopeptidase P, N-terminal domain"
    },
    "PF05196":{
        "col":"255,255,255",
        "desc":"PTN/MK heparin-binding protein family, N-terminal domain"
    },
    "PF05197":{
        "col":"255,255,255",
        "desc":"TRIC channel"
    },
    "PF05198":{
        "col":"226,105,214",
        "desc":"Translation initiation factor IF-3, N-terminal domain"
    },
    "PF05199":{
        "col":"186,52,106",
        "desc":"GMC oxidoreductase"
    },
    "PF05201":{
        "col":"127,92,198",
        "desc":"Glutamyl-tRNAGlu reductase, N-terminal domain"
    },
    "PF05202":{
        "col":"255,255,255",
        "desc":"Recombinase Flp protein"
    },
    "PF05203":{
        "col":"255,255,255",
        "desc":"Hom_end-associated Hint"
    },
    "PF05204":{
        "col":"255,255,255",
        "desc":"Homing endonuclease"
    },
    "PF05205":{
        "col":"255,255,255",
        "desc":"COMPASS (Complex proteins associated with Set1p) component shg1"
    },
    "PF05206":{
        "col":"255,255,255",
        "desc":"Methyltransferase TRM13"
    },
    "PF05207":{
        "col":"255,255,255",
        "desc":"CSL zinc finger"
    },
    "PF05208":{
        "col":"255,255,255",
        "desc":"ALG3 protein"
    },
    "PF05209":{
        "col":"255,255,255",
        "desc":"Septum formation inhibitor MinC, N-terminal domain"
    },
    "PF05210":{
        "col":"255,255,255",
        "desc":"Sprouty protein (Spry)"
    },
    "PF05211":{
        "col":"255,255,255",
        "desc":"Neuraminyllactose-binding hemagglutinin precursor (NLBH)"
    },
    "PF05212":{
        "col":"255,255,255",
        "desc":"Protein of unknown function (DUF707)"
    },
    "PF05213":{
        "col":"255,255,255",
        "desc":"Coronavirus NS2A protein"
    },
    "PF05214":{
        "col":"255,255,255",
        "desc":"Baculovirus P33"
    },
    "PF05215":{
        "col":"255,255,255",
        "desc":"Spiralin"
    },
    "PF05216":{
        "col":"255,255,255",
        "desc":"UNC-50 family"
    },
    "PF05217":{
        "col":"255,255,255",
        "desc":"STOP protein"
    },
    "PF05218":{
        "col":"255,255,255",
        "desc":"Protein of unknown function (DUF713)"
    },
    "PF05219":{
        "col":"255,255,255",
        "desc":"DREV methyltransferase"
    },
    "PF05220":{
        "col":"255,255,255",
        "desc":"MgpC protein precursor"
    },
    "PF05221":{
        "col":"55,203,152",
        "desc":"S-adenosyl-L-homocysteine hydrolase"
    },
    "PF05222":{
        "col":"60,217,133",
        "desc":"Alanine dehydrogenase/PNT, N-terminal domain"
    },
    "PF05223":{
        "col":"226,116,74",
        "desc":"NTF2-like N-terminal transpeptidase domain"
    },
    "PF05224":{
        "col":"255,255,255",
        "desc":"NDT80 / PhoG like DNA-binding  family"
    },
    "PF05225":{
        "col":"161,73,201",
        "desc":"helix-turn-helix, Psq domain"
    },
    "PF05226":{
        "col":"255,255,255",
        "desc":"CHASE2 domain"
    },
    "PF05227":{
        "col":"193,87,191",
        "desc":"CHASE3 domain"
    },
    "PF05228":{
        "col":"219,204,62",
        "desc":"CHASE4 domain"
    },
    "PF05229":{
        "col":"255,255,255",
        "desc":"Spore Coat Protein U domain"
    },
    "PF05230":{
        "col":"255,255,255",
        "desc":"MASE2 domain"
    },
    "PF05231":{
        "col":"210,153,97",
        "desc":"MASE1"
    },
    "PF05232":{
        "col":"60,155,228",
        "desc":"Chlorhexidine efflux transporter"
    },
    "PF05233":{
        "col":"90,173,181",
        "desc":"PHB accumulation regulatory domain"
    },
    "PF05234":{
        "col":"255,255,255",
        "desc":"UAF complex subunit Rrn10"
    },
    "PF05235":{
        "col":"93,208,142",
        "desc":"CHAD domain"
    },
    "PF05236":{
        "col":"255,255,255",
        "desc":"Transcription initiation factor TFIID component TAF4 family"
    },
    "PF05238":{
        "col":"255,255,255",
        "desc":"Kinetochore protein CHL4 like"
    },
    "PF05239":{
        "col":"89,112,204",
        "desc":"PRC-barrel domain"
    },
    "PF05240":{
        "col":"255,255,255",
        "desc":"APOBEC-like C-terminal domain"
    },
    "PF05241":{
        "col":"255,255,255",
        "desc":"Emopamil binding protein"
    },
    "PF05242":{
        "col":"255,255,255",
        "desc":"Glycosylation-dependent cell adhesion molecule 1 (GlyCAM-1)"
    },
    "PF05244":{
        "col":"255,255,255",
        "desc":"Brucella outer membrane protein 2"
    },
    "PF05246":{
        "col":"255,255,255",
        "desc":"Protein of unknown function (DUF735)"
    },
    "PF05247":{
        "col":"255,255,255",
        "desc":"Flagellar transcriptional activator (FlhD)"
    },
    "PF05248":{
        "col":"255,255,255",
        "desc":"Adenovirus E3A"
    },
    "PF05250":{
        "col":"255,255,255",
        "desc":"Uncharacterised protein family (UPF0193)"
    },
    "PF05251":{
        "col":"255,255,255",
        "desc":"Oligosaccharyltransferase subunit 5"
    },
    "PF05253":{
        "col":"255,255,255",
        "desc":"U11-48K-like CHHC zinc finger"
    },
    "PF05254":{
        "col":"220,100,58",
        "desc":"Uncharacterised protein family (UPF0203)"
    },
    "PF05255":{
        "col":"255,255,255",
        "desc":"Uncharacterised protein family (UPF0220)"
    },
    "PF05256":{
        "col":"255,255,255",
        "desc":"Uncharacterised protein family (UPF0223)"
    },
    "PF05257":{
        "col":"54,187,84",
        "desc":"CHAP domain"
    },
    "PF05258":{
        "col":"179,169,66",
        "desc":"Protein of unknown function (DUF721)"
    },
    "PF05259":{
        "col":"255,255,255",
        "desc":"Herpesvirus glycoprotein L"
    },
    "PF05261":{
        "col":"255,255,255",
        "desc":"TraM protein, DNA-binding"
    },
    "PF05262":{
        "col":"255,255,255",
        "desc":"Borrelia P83/100 protein"
    },
    "PF05263":{
        "col":"255,255,255",
        "desc":"Protein of unknown function (DUF722)"
    },
    "PF05264":{
        "col":"255,255,255",
        "desc":"Choristoneura fumiferana antifreeze protein (CfAFP)"
    },
    "PF05265":{
        "col":"255,255,255",
        "desc":"Protein of unknown function (DUF723)"
    },
    "PF05266":{
        "col":"255,255,255",
        "desc":"Protein of unknown function (DUF724)"
    },
    "PF05267":{
        "col":"255,255,255",
        "desc":"Protein of unknown function (DUF725)"
    },
    "PF05268":{
        "col":"255,255,255",
        "desc":"Phage tail fibre adhesin Gp38"
    },
    "PF05269":{
        "col":"255,255,255",
        "desc":"Bacteriophage CII protein"
    },
    "PF05270":{
        "col":"196,151,68",
        "desc":"Alpha-L-arabinofuranosidase B (ABFB) domain"
    },
    "PF05271":{
        "col":"255,255,255",
        "desc":"Tobravirus 2B protein"
    },
    "PF05272":{
        "col":"73,229,161",
        "desc":"Virulence-associated protein E"
    },
    "PF05273":{
        "col":"255,255,255",
        "desc":"Poxvirus RNA polymerase 22 kDa subunit"
    },
    "PF05274":{
        "col":"255,255,255",
        "desc":"Occlusion-derived virus envelope protein E25"
    },
    "PF05275":{
        "col":"97,212,118",
        "desc":"Copper resistance protein B precursor (CopB)"
    },
    "PF05276":{
        "col":"255,255,255",
        "desc":"SH3 domain-binding protein 5 (SH3BP5)"
    },
    "PF05277":{
        "col":"255,255,255",
        "desc":"Protein of unknown function (DUF726)"
    },
    "PF05278":{
        "col":"255,255,255",
        "desc":"Arabidopsis phospholipase-like protein (PEARLI 4)"
    },
    "PF05279":{
        "col":"255,255,255",
        "desc":"Aspartyl beta-hydroxylase N-terminal region"
    },
    "PF05280":{
        "col":"255,255,255",
        "desc":"Flagellar transcriptional activator (FlhC)"
    },
    "PF05281":{
        "col":"255,255,255",
        "desc":"Neuroendocrine protein 7B2 precursor (Secretogranin V)"
    },
    "PF05282":{
        "col":"203,149,101",
        "desc":"AAR2 protein"
    },
    "PF05283":{
        "col":"255,255,255",
        "desc":"Multi-glycosylated core protein 24 (MGC-24), sialomucin"
    },
    "PF05284":{
        "col":"255,255,255",
        "desc":"Protein of unknown function (DUF736)"
    },
    "PF05285":{
        "col":"255,255,255",
        "desc":"SDA1"
    },
    "PF05287":{
        "col":"255,255,255",
        "desc":"PMG protein"
    },
    "PF05288":{
        "col":"255,255,255",
        "desc":"Poxvirus A3L Protein"
    },
    "PF05289":{
        "col":"255,255,255",
        "desc":"Borrelia hemolysin accessory protein"
    },
    "PF05290":{
        "col":"255,255,255",
        "desc":"Baculovirus immediate-early protein (IE-0)"
    },
    "PF05291":{
        "col":"255,255,255",
        "desc":"Bystin"
    },
    "PF05292":{
        "col":"255,255,255",
        "desc":"Malonyl-CoA decarboxylase C-terminal domain"
    },
    "PF05293":{
        "col":"255,255,255",
        "desc":"African swine fever virus (ASFV) L11L protein"
    },
    "PF05294":{
        "col":"255,255,255",
        "desc":"Scorpion short toxin"
    },
    "PF05295":{
        "col":"255,255,255",
        "desc":"Luciferase/LBP N-terminal domain"
    },
    "PF05296":{
        "col":"255,255,255",
        "desc":"Taste receptor protein (TAS2R)"
    },
    "PF05297":{
        "col":"255,255,255",
        "desc":"Herpesvirus latent membrane protein 1 (LMP1)"
    },
    "PF05298":{
        "col":"255,255,255",
        "desc":"Bombinin"
    },
    "PF05299":{
        "col":"255,255,255",
        "desc":"M61 glycyl aminopeptidase"
    },
    "PF05300":{
        "col":"255,255,255",
        "desc":"Protein of unknown function (DUF737)"
    },
    "PF05301":{
        "col":"255,255,255",
        "desc":"GNAT acetyltransferase, Mec-17"
    },
    "PF05302":{
        "col":"255,255,255",
        "desc":"Protein of unknown function (DUF720)"
    },
    "PF05303":{
        "col":"255,255,255",
        "desc":"Protein of unknown function (DUF727)"
    },
    "PF05304":{
        "col":"255,255,255",
        "desc":"Protein of unknown function (DUF728)"
    },
    "PF05305":{
        "col":"96,199,66",
        "desc":"Protein of unknown function (DUF732)"
    },
    "PF05306":{
        "col":"255,255,255",
        "desc":"Protein of unknown function (DUF733)"
    },
    "PF05307":{
        "col":"255,255,255",
        "desc":"Bundlin"
    },
    "PF05308":{
        "col":"255,255,255",
        "desc":"Mitochondrial fission regulator"
    },
    "PF05309":{
        "col":"255,255,255",
        "desc":"TraE protein"
    },
    "PF05310":{
        "col":"255,255,255",
        "desc":"Tenuivirus movement protein"
    },
    "PF05311":{
        "col":"255,255,255",
        "desc":"Baculovirus 33KDa late protein (PP31)"
    },
    "PF05313":{
        "col":"255,255,255",
        "desc":"Poxvirus P21 membrane protein"
    },
    "PF05314":{
        "col":"255,255,255",
        "desc":"Baculovirus occlusion-derived virus envelope protein EC27"
    },
    "PF05315":{
        "col":"255,255,255",
        "desc":"ICEA Protein"
    },
    "PF05316":{
        "col":"255,255,255",
        "desc":"Mitochondrial ribosomal protein (VAR1)"
    },
    "PF05317":{
        "col":"255,255,255",
        "desc":"Thermopsin"
    },
    "PF05318":{
        "col":"255,255,255",
        "desc":"Tombusvirus movement protein"
    },
    "PF05320":{
        "col":"255,255,255",
        "desc":"Poxvirus DNA-directed RNA polymerase 19 kDa subunit"
    },
    "PF05321":{
        "col":"255,255,255",
        "desc":"Haemolysin expression modulating protein"
    },
    "PF05322":{
        "col":"255,255,255",
        "desc":"NINE Protein"
    },
    "PF05323":{
        "col":"255,255,255",
        "desc":"Poxvirus A21 Protein"
    },
    "PF05324":{
        "col":"255,255,255",
        "desc":"Sperm antigen HE2"
    },
    "PF05325":{
        "col":"255,255,255",
        "desc":"Protein of unknown function (DUF730)"
    },
    "PF05326":{
        "col":"255,255,255",
        "desc":"Seminal vesicle autoantigen (SVA)"
    },
    "PF05327":{
        "col":"255,255,255",
        "desc":"RNA polymerase I specific transcription initiation factor RRN3"
    },
    "PF05328":{
        "col":"255,255,255",
        "desc":"CybS, succinate dehydrogenase cytochrome B small subunit"
    },
    "PF05331":{
        "col":"68,136,228",
        "desc":"Protein of unknown function (DUF742)"
    },
    "PF05332":{
        "col":"255,255,255",
        "desc":"Protein of unknown function (DUF743)"
    },
    "PF05334":{
        "col":"255,255,255",
        "desc":"Protein of unknown function (DUF719)"
    },
    "PF05335":{
        "col":"255,255,255",
        "desc":"Protein of unknown function (DUF745)"
    },
    "PF05336":{
        "col":"93,125,229",
        "desc":"L-rhamnose mutarotase"
    },
    "PF05337":{
        "col":"255,255,255",
        "desc":"Macrophage colony stimulating factor-1 (CSF-1)"
    },
    "PF05338":{
        "col":"255,255,255",
        "desc":"Protein of unknown function (DUF717)"
    },
    "PF05339":{
        "col":"255,255,255",
        "desc":"Protein of unknown function (DUF739)"
    },
    "PF05340":{
        "col":"255,255,255",
        "desc":"Protein of unknown function (DUF740)"
    },
    "PF05341":{
        "col":"255,255,255",
        "desc":"Per os infectivity factor 6"
    },
    "PF05342":{
        "col":"255,255,255",
        "desc":"M26 IgA1-specific Metallo-endopeptidase N-terminal region"
    },
    "PF05343":{
        "col":"255,255,255",
        "desc":"M42 glutamyl aminopeptidase"
    },
    "PF05344":{
        "col":"255,255,255",
        "desc":"Domain of Unknown Function (DUF746)"
    },
    "PF05345":{
        "col":"219,101,229",
        "desc":"Putative Ig domain"
    },
    "PF05346":{
        "col":"255,255,255",
        "desc":"Eukaryotic membrane protein family"
    },
    "PF05347":{
        "col":"255,255,255",
        "desc":"Complex 1 protein (LYR family)"
    },
    "PF05348":{
        "col":"255,255,255",
        "desc":"Proteasome maturation factor UMP1"
    },
    "PF05349":{
        "col":"255,255,255",
        "desc":"GATA-type transcription activator, N-terminal"
    },
    "PF05350":{
        "col":"255,255,255",
        "desc":"Glycogen synthase kinase-3 binding"
    },
    "PF05351":{
        "col":"255,255,255",
        "desc":"GMP-PDE, delta subunit"
    },
    "PF05352":{
        "col":"255,255,255",
        "desc":"Phage Connector (GP10)"
    },
    "PF05353":{
        "col":"255,255,255",
        "desc":"Delta Atracotoxin"
    },
    "PF05354":{
        "col":"255,255,255",
        "desc":"Phage Head-Tail Attachment"
    },
    "PF05355":{
        "col":"255,255,255",
        "desc":"Apolipoprotein C-II"
    },
    "PF05356":{
        "col":"255,255,255",
        "desc":"Phage Coat protein B"
    },
    "PF05357":{
        "col":"255,255,255",
        "desc":"Phage Coat Protein A"
    },
    "PF05358":{
        "col":"255,255,255",
        "desc":"DicB protein"
    },
    "PF05359":{
        "col":"255,255,255",
        "desc":"Domain of Unknown Function (DUF748)"
    },
    "PF05360":{
        "col":"255,255,255",
        "desc":"yiaA/B two helix domain"
    },
    "PF05361":{
        "col":"255,255,255",
        "desc":"PKC-activated protein phosphatase-1 inhibitor"
    },
    "PF05362":{
        "col":"172,181,60",
        "desc":"Lon protease (S16) C-terminal proteolytic domain"
    },
    "PF05363":{
        "col":"255,255,255",
        "desc":"Herpesvirus US12 family"
    },
    "PF05364":{
        "col":"255,255,255",
        "desc":"Salmonella type III secretion SopE effector N-terminus"
    },
    "PF05365":{
        "col":"255,255,255",
        "desc":"Ubiquinol-cytochrome C reductase, UQCRX/QCR9 like"
    },
    "PF05366":{
        "col":"255,255,255",
        "desc":"Sarcolipin"
    },
    "PF05367":{
        "col":"255,255,255",
        "desc":"Phage endonuclease I"
    },
    "PF05368":{
        "col":"97,49,192",
        "desc":"NmrA-like family"
    },
    "PF05369":{
        "col":"255,255,255",
        "desc":"Monomethylamine methyltransferase MtmB"
    },
    "PF05370":{
        "col":"255,255,255",
        "desc":"Domain of unknown function (DUF749)"
    },
    "PF05371":{
        "col":"255,255,255",
        "desc":"Phage major coat protein, Gp8"
    },
    "PF05372":{
        "col":"255,255,255",
        "desc":"Delta lysin family"
    },
    "PF05373":{
        "col":"99,175,213",
        "desc":"L-proline 3-hydroxylase, C-terminal"
    },
    "PF05374":{
        "col":"255,255,255",
        "desc":"Mu-Conotoxin"
    },
    "PF05375":{
        "col":"255,255,255",
        "desc":"Pacifastin inhibitor (LCMII)"
    },
    "PF05377":{
        "col":"255,255,255",
        "desc":"Flagella accessory protein C (FlaC)"
    },
    "PF05378":{
        "col":"116,89,225",
        "desc":"Hydantoinase/oxoprolinase N-terminal region"
    },
    "PF05379":{
        "col":"255,255,255",
        "desc":"Carlavirus endopeptidase"
    },
    "PF05380":{
        "col":"255,255,255",
        "desc":"Pao retrotransposon peptidase"
    },
    "PF05381":{
        "col":"255,255,255",
        "desc":"Tymovirus endopeptidase"
    },
    "PF05382":{
        "col":"255,255,255",
        "desc":"Bacteriophage peptidoglycan hydrolase"
    },
    "PF05383":{
        "col":"92,164,213",
        "desc":"La domain"
    },
    "PF05384":{
        "col":"255,255,255",
        "desc":"Sensor protein DegS"
    },
    "PF05385":{
        "col":"255,255,255",
        "desc":"Mastadenovirus early E4 13 kDa protein"
    },
    "PF05386":{
        "col":"255,255,255",
        "desc":"TEP1 N-terminal domain"
    },
    "PF05387":{
        "col":"255,255,255",
        "desc":"Chorion family 3"
    },
    "PF05388":{
        "col":"255,255,255",
        "desc":"Carboxypeptidase Y pro-peptide"
    },
    "PF05389":{
        "col":"255,255,255",
        "desc":"Negative regulator of genetic competence (MecA)"
    },
    "PF05390":{
        "col":"255,255,255",
        "desc":"Yeast cell wall synthesis protein KRE9/KNH1"
    },
    "PF05391":{
        "col":"255,255,255",
        "desc":"Lsm interaction motif"
    },
    "PF05392":{
        "col":"255,255,255",
        "desc":"Cytochrome C oxidase chain VIIB"
    },
    "PF05393":{
        "col":"255,255,255",
        "desc":"Human adenovirus early E3A glycoprotein"
    },
    "PF05394":{
        "col":"255,255,255",
        "desc":"Avirulence protein"
    },
    "PF05395":{
        "col":"255,255,255",
        "desc":"Protein phosphatase inhibitor 1/DARPP-32"
    },
    "PF05396":{
        "col":"255,255,255",
        "desc":"Phage T7 capsid assembly protein"
    },
    "PF05397":{
        "col":"255,255,255",
        "desc":"Mediator complex subunit 15"
    },
    "PF05398":{
        "col":"255,255,255",
        "desc":"PufQ cytochrome subunit"
    },
    "PF05399":{
        "col":"255,255,255",
        "desc":"Ectropic viral integration site 2A protein (EVI2A)"
    },
    "PF05400":{
        "col":"255,255,255",
        "desc":"Flagellar protein FliT"
    },
    "PF05401":{
        "col":"179,99,49",
        "desc":"Nodulation protein S (NodS)"
    },
    "PF05402":{
        "col":"124,62,188",
        "desc":"Coenzyme PQQ synthesis protein D (PqqD)"
    },
    "PF05403":{
        "col":"255,255,255",
        "desc":"Plasmodium histidine-rich protein (HRPII/III)"
    },
    "PF05404":{
        "col":"255,255,255",
        "desc":"Translocon-associated protein, delta subunit precursor (TRAP-delta)"
    },
    "PF05405":{
        "col":"255,255,255",
        "desc":"Mitochondrial ATP synthase B chain precursor (ATP-synt_B)"
    },
    "PF05406":{
        "col":"69,124,182",
        "desc":"WGR domain"
    },
    "PF05407":{
        "col":"255,255,255",
        "desc":"Rubella virus endopeptidase"
    },
    "PF05408":{
        "col":"255,255,255",
        "desc":"Foot-and-mouth virus L-proteinase"
    },
    "PF05409":{
        "col":"255,255,255",
        "desc":"Coronavirus  endopeptidase C30"
    },
    "PF05410":{
        "col":"255,255,255",
        "desc":"Porcine arterivirus-type cysteine proteinase alpha"
    },
    "PF05411":{
        "col":"255,255,255",
        "desc":"Equine arteritis virus putative proteinase"
    },
    "PF05412":{
        "col":"255,255,255",
        "desc":"Equine arterivirus Nsp2-type cysteine proteinase"
    },
    "PF05413":{
        "col":"255,255,255",
        "desc":"Putative closterovirus papain-like endopeptidase"
    },
    "PF05414":{
        "col":"255,255,255",
        "desc":"Viral domain of unknown function (DUF1717)"
    },
    "PF05415":{
        "col":"255,255,255",
        "desc":"Beet necrotic yellow vein furovirus-type papain-like endopeptidase"
    },
    "PF05416":{
        "col":"255,255,255",
        "desc":"Southampton virus-type processing peptidase"
    },
    "PF05417":{
        "col":"255,255,255",
        "desc":"Hepatitis E cysteine protease"
    },
    "PF05418":{
        "col":"255,255,255",
        "desc":"Apovitellenin I (Apo-VLDL-II)"
    },
    "PF05419":{
        "col":"255,255,255",
        "desc":"GUN4-like"
    },
    "PF05420":{
        "col":"255,255,255",
        "desc":"Cellulose synthase operon protein C C-terminus (BCSC_C)"
    },
    "PF05421":{
        "col":"255,255,255",
        "desc":"Protein of unknown function (DUF751)"
    },
    "PF05422":{
        "col":"255,255,255",
        "desc":"Stress-activated map kinase interacting protein 1 (SIN1)"
    },
    "PF05423":{
        "col":"64,97,225",
        "desc":"Mycobacterium membrane protein"
    },
    "PF05424":{
        "col":"255,255,255",
        "desc":"Duffy binding domain"
    },
    "PF05425":{
        "col":"94,216,110",
        "desc":"Copper resistance protein D"
    },
    "PF05426":{
        "col":"209,93,208",
        "desc":"Alginate lyase"
    },
    "PF05427":{
        "col":"255,255,255",
        "desc":"Acidic fibroblast growth factor binding (FIBP)"
    },
    "PF05428":{
        "col":"255,255,255",
        "desc":"Corticotropin-releasing factor binding protein (CRF-BP)"
    },
    "PF05430":{
        "col":"255,255,255",
        "desc":"S-adenosyl-L-methionine-dependent methyltransferase"
    },
    "PF05431":{
        "col":"255,255,255",
        "desc":"Insecticidal Crystal Toxin, P42"
    },
    "PF05432":{
        "col":"255,255,255",
        "desc":"Bone sialoprotein II (BSP-II)"
    },
    "PF05433":{
        "col":"255,255,255",
        "desc":"Glycine zipper 2TM domain"
    },
    "PF05434":{
        "col":"255,255,255",
        "desc":"TMEM9"
    },
    "PF05435":{
        "col":"255,255,255",
        "desc":"Phi-29 DNA terminal protein GP3"
    },
    "PF05436":{
        "col":"255,255,255",
        "desc":"Mating factor alpha precursor N-terminus"
    },
    "PF05437":{
        "col":"89,184,63",
        "desc":"Branched-chain amino acid transport protein (AzlD)"
    },
    "PF05438":{
        "col":"255,255,255",
        "desc":"Thyrotropin-releasing hormone (TRH)"
    },
    "PF05439":{
        "col":"255,255,255",
        "desc":"Jumping translocation breakpoint protein (JTB)"
    },
    "PF05440":{
        "col":"255,255,255",
        "desc":"Tetrahydromethanopterin S-methyltransferase subunit B"
    },
    "PF05443":{
        "col":"255,255,255",
        "desc":"ROS/MUCR transcriptional regulator protein"
    },
    "PF05444":{
        "col":"255,255,255",
        "desc":"Protein of unknown function (DUF753)"
    },
    "PF05445":{
        "col":"255,255,255",
        "desc":"Poxvirus serine/threonine protein kinase"
    },
    "PF05448":{
        "col":"208,104,113",
        "desc":"Acetyl xylan esterase (AXE1)"
    },
    "PF05449":{
        "col":"255,255,255",
        "desc":"Putative 3TM holin, Phage_holin_3"
    },
    "PF05450":{
        "col":"255,255,255",
        "desc":"Nicastrin"
    },
    "PF05451":{
        "col":"255,255,255",
        "desc":"Phytoreovirus nonstructural protein Pns10/11"
    },
    "PF05452":{
        "col":"255,255,255",
        "desc":"Clavanin"
    },
    "PF05453":{
        "col":"255,255,255",
        "desc":"BmTXKS1/BmP02 toxin family"
    },
    "PF05454":{
        "col":"255,255,255",
        "desc":"Dystroglycan (Dystrophin-associated glycoprotein 1)"
    },
    "PF05455":{
        "col":"255,255,255",
        "desc":"GvpH"
    },
    "PF05456":{
        "col":"255,255,255",
        "desc":"Eukaryotic translation initiation factor 4E binding protein (EIF4EBP)"
    },
    "PF05458":{
        "col":"255,255,255",
        "desc":"Cd27 binding protein (Siva)"
    },
    "PF05459":{
        "col":"255,255,255",
        "desc":"Herpesvirus transcriptional regulator family"
    },
    "PF05460":{
        "col":"255,255,255",
        "desc":"Origin recognition complex subunit 6 (ORC6)"
    },
    "PF05461":{
        "col":"255,255,255",
        "desc":"Apolipoprotein L"
    },
    "PF05462":{
        "col":"222,102,120",
        "desc":"Slime mold cyclic AMP receptor"
    },
    "PF05463":{
        "col":"255,255,255",
        "desc":"Sclerostin (SOST)"
    },
    "PF05464":{
        "col":"255,255,255",
        "desc":"Phi-29-like late genes activator (early protein GP4)"
    },
    "PF05465":{
        "col":"255,255,255",
        "desc":"Halobacterial gas vesicle protein C (GVPC) repeat"
    },
    "PF05466":{
        "col":"255,255,255",
        "desc":"Brain acid soluble protein 1 (BASP1 protein)"
    },
    "PF05467":{
        "col":"255,255,255",
        "desc":"Herpesvirus glycoprotein U47"
    },
    "PF05470":{
        "col":"255,255,255",
        "desc":"Eukaryotic translation initiation factor 3 subunit 8 N-terminus"
    },
    "PF05472":{
        "col":"255,255,255",
        "desc":"DNA replication terminus site-binding protein (Ter protein)"
    },
    "PF05473":{
        "col":"255,255,255",
        "desc":"UL45 protein, carbohydrate-binding C-type lectin-like"
    },
    "PF05474":{
        "col":"255,255,255",
        "desc":"Semenogelin"
    },
    "PF05475":{
        "col":"255,255,255",
        "desc":"Pgp3 C-terminal domain"
    },
    "PF05476":{
        "col":"255,255,255",
        "desc":"PET122"
    },
    "PF05477":{
        "col":"255,255,255",
        "desc":"Surfeit locus protein 2 (SURF2)"
    },
    "PF05478":{
        "col":"255,255,255",
        "desc":"Prominin"
    },
    "PF05479":{
        "col":"255,255,255",
        "desc":"Photosystem I reaction centre subunit N (PSAN or PSI-N)"
    },
    "PF05480":{
        "col":"255,255,255",
        "desc":"Staphylococcus haemolytic protein"
    },
    "PF05481":{
        "col":"255,255,255",
        "desc":"Mycobacterium 19 kDa lipoprotein antigen"
    },
    "PF05482":{
        "col":"255,255,255",
        "desc":"Serendipity locus alpha protein (SRY-A)"
    },
    "PF05483":{
        "col":"255,255,255",
        "desc":"Synaptonemal complex protein 1 (SCP-1)"
    },
    "PF05484":{
        "col":"255,255,255",
        "desc":"LRV protein FeS4 cluster"
    },
    "PF05485":{
        "col":"255,255,255",
        "desc":"THAP domain"
    },
    "PF05486":{
        "col":"255,255,255",
        "desc":"Signal recognition particle 9 kDa protein (SRP9)"
    },
    "PF05488":{
        "col":"184,150,70",
        "desc":"PAAR motif"
    },
    "PF05489":{
        "col":"255,255,255",
        "desc":"Phage Tail Protein X"
    },
    "PF05491":{
        "col":"193,73,193",
        "desc":"Holliday junction DNA helicase ruvB C-terminus"
    },
    "PF05493":{
        "col":"255,255,255",
        "desc":"ATP synthase subunit H"
    },
    "PF05494":{
        "col":"255,255,255",
        "desc":"MlaC protein"
    },
    "PF05495":{
        "col":"126,74,211",
        "desc":"CHY zinc finger"
    },
    "PF05496":{
        "col":"227,103,204",
        "desc":"Holliday junction DNA helicase ruvB N-terminus"
    },
    "PF05497":{
        "col":"255,255,255",
        "desc":"Destabilase"
    },
    "PF05498":{
        "col":"255,255,255",
        "desc":"Rapid ALkalinization Factor (RALF)"
    },
    "PF05499":{
        "col":"255,255,255",
        "desc":"DNA methyltransferase 1-associated protein 1 (DMAP1)"
    },
    "PF05501":{
        "col":"255,255,255",
        "desc":"Domain of unknown function (DUF755)"
    },
    "PF05502":{
        "col":"255,255,255",
        "desc":"Dynactin p62 family"
    },
    "PF05503":{
        "col":"255,255,255",
        "desc":"Poxvirus G7-like"
    },
    "PF05504":{
        "col":"90,84,197",
        "desc":"Spore germination B3/ GerAC like, C-terminal"
    },
    "PF05505":{
        "col":"255,255,255",
        "desc":"Ebola nucleoprotein"
    },
    "PF05506":{
        "col":"178,124,88",
        "desc":"Domain of unknown function (DUF756)"
    },
    "PF05507":{
        "col":"255,255,255",
        "desc":"Microfibril-associated glycoprotein (MAGP)"
    },
    "PF05508":{
        "col":"255,255,255",
        "desc":"RanGTP-binding protein"
    },
    "PF05509":{
        "col":"255,255,255",
        "desc":"TraY domain"
    },
    "PF05510":{
        "col":"255,255,255",
        "desc":"Sarcoglycan alpha/epsilon"
    },
    "PF05511":{
        "col":"255,255,255",
        "desc":"Mitochondrial ATP synthase coupling factor 6"
    },
    "PF05512":{
        "col":"255,255,255",
        "desc":"AWPM-19-like family"
    },
    "PF05513":{
        "col":"255,255,255",
        "desc":"TraA"
    },
    "PF05514":{
        "col":"255,255,255",
        "desc":"HR-like lesion-inducing"
    },
    "PF05515":{
        "col":"255,255,255",
        "desc":"Viral nucleic acid binding"
    },
    "PF05517":{
        "col":"255,255,255",
        "desc":"p25-alpha"
    },
    "PF05518":{
        "col":"255,255,255",
        "desc":"Totivirus coat protein"
    },
    "PF05520":{
        "col":"255,255,255",
        "desc":"Citrus tristeza virus P18 protein"
    },
    "PF05521":{
        "col":"255,255,255",
        "desc":"Phage head-tail joining protein"
    },
    "PF05522":{
        "col":"255,255,255",
        "desc":"Metallothionein"
    },
    "PF05523":{
        "col":"91,72,180",
        "desc":"WxcM-like, C-terminal"
    },
    "PF05524":{
        "col":"199,76,82",
        "desc":"PEP-utilising enzyme, N-terminal"
    },
    "PF05525":{
        "col":"255,255,255",
        "desc":"Branched-chain amino acid transport protein"
    },
    "PF05526":{
        "col":"255,255,255",
        "desc":"Rhodococcus equi virulence-associated protein"
    },
    "PF05527":{
        "col":"255,255,255",
        "desc":"Domain of unknown function (DUF758)"
    },
    "PF05528":{
        "col":"255,255,255",
        "desc":"Coronavirus gene 5 protein"
    },
    "PF05529":{
        "col":"188,87,133",
        "desc":"B-cell receptor-associated protein 31-like"
    },
    "PF05531":{
        "col":"255,255,255",
        "desc":"Nucleopolyhedrovirus P10 protein"
    },
    "PF05532":{
        "col":"184,224,79",
        "desc":"CsbD-like"
    },
    "PF05533":{
        "col":"255,255,255",
        "desc":"Beet yellows virus-type papain-like endopeptidase C42"
    },
    "PF05534":{
        "col":"211,104,205",
        "desc":"HicB family"
    },
    "PF05535":{
        "col":"255,255,255",
        "desc":"Chromadorea ALT protein"
    },
    "PF05536":{
        "col":"255,255,255",
        "desc":"Neurochondrin"
    },
    "PF05537":{
        "col":"255,255,255",
        "desc":"Borrelia burgdorferi protein of unknown function (DUF759)"
    },
    "PF05538":{
        "col":"255,255,255",
        "desc":"Campylobacter major outer membrane protein"
    },
    "PF05539":{
        "col":"255,255,255",
        "desc":"Pneumovirinae attachment membrane glycoprotein G"
    },
    "PF05540":{
        "col":"255,255,255",
        "desc":"Serpulina hyodysenteriae variable surface protein"
    },
    "PF05541":{
        "col":"255,255,255",
        "desc":"Entomopoxvirus spheroidin protein"
    },
    "PF05542":{
        "col":"255,255,255",
        "desc":"Protein of unknown function (DUF760)"
    },
    "PF05543":{
        "col":"255,255,255",
        "desc":"Staphopain peptidase C47"
    },
    "PF05544":{
        "col":"74,210,132",
        "desc":"Proline racemase"
    },
    "PF05545":{
        "col":"255,255,255",
        "desc":"Cbb3-type cytochrome oxidase component FixQ"
    },
    "PF05546":{
        "col":"255,255,255",
        "desc":"She9 / Mdm33 family"
    },
    "PF05547":{
        "col":"94,186,68",
        "desc":"Immune inhibitor A peptidase M6"
    },
    "PF05548":{
        "col":"255,255,255",
        "desc":"Gametolysin peptidase M11"
    },
    "PF05549":{
        "col":"255,255,255",
        "desc":"Allexivirus 40kDa protein"
    },
    "PF05550":{
        "col":"255,255,255",
        "desc":"Pestivirus Npro endopeptidase C53"
    },
    "PF05551":{
        "col":"255,255,255",
        "desc":"Zinc-binding loop region of homing endonuclease"
    },
    "PF05552":{
        "col":"126,211,80",
        "desc":"Conserved TM helix"
    },
    "PF05553":{
        "col":"195,83,95",
        "desc":"Cotton fibre expressed protein"
    },
    "PF05554":{
        "col":"255,255,255",
        "desc":"Viral hemorrhagic septicemia virus non-virion protein"
    },
    "PF05555":{
        "col":"255,255,255",
        "desc":"Coxiella burnetii protein of unknown function (DUF762)"
    },
    "PF05556":{
        "col":"255,255,255",
        "desc":"Calcineurin-binding protein (Calsarcin)"
    },
    "PF05557":{
        "col":"255,255,255",
        "desc":"Mitotic checkpoint protein"
    },
    "PF05558":{
        "col":"255,255,255",
        "desc":"DREPP plasma membrane polypeptide"
    },
    "PF05559":{
        "col":"255,255,255",
        "desc":"Protein of unknown function (DUF763)"
    },
    "PF05560":{
        "col":"255,255,255",
        "desc":"Bacillus thuringiensis P21 molecular chaperone protein"
    },
    "PF05561":{
        "col":"255,255,255",
        "desc":"Borrelia burgdorferi protein of unknown function (DUF764)"
    },
    "PF05562":{
        "col":"255,255,255",
        "desc":"Cold acclimation protein WCOR413"
    },
    "PF05563":{
        "col":"255,255,255",
        "desc":"Salmonella plasmid virulence protein SpvD"
    },
    "PF05564":{
        "col":"255,255,255",
        "desc":"Dormancy/auxin associated protein"
    },
    "PF05565":{
        "col":"255,255,255",
        "desc":"Siphovirus Gp157"
    },
    "PF05566":{
        "col":"255,255,255",
        "desc":"Orthopoxvirus interleukin 18 binding protein"
    },
    "PF05567":{
        "col":"255,255,255",
        "desc":"Neisseria PilC beta-propeller domain"
    },
    "PF05568":{
        "col":"255,255,255",
        "desc":"African swine fever virus J13L protein"
    },
    "PF05569":{
        "col":"255,255,255",
        "desc":"BlaR1 peptidase M56"
    },
    "PF05570":{
        "col":"255,255,255",
        "desc":"Circovirus protein of unknown function (DUF765)"
    },
    "PF05571":{
        "col":"255,255,255",
        "desc":"Protein of unknown function (DUF766)"
    },
    "PF05572":{
        "col":"255,255,255",
        "desc":"Pregnancy-associated plasma protein-A"
    },
    "PF05573":{
        "col":"255,255,255",
        "desc":"NosL"
    },
    "PF05575":{
        "col":"255,255,255",
        "desc":"Vibrio cholerae RfbT protein"
    },
    "PF05576":{
        "col":"76,187,196",
        "desc":"PS-10 peptidase S37"
    },
    "PF05577":{
        "col":"255,255,255",
        "desc":"Serine carboxypeptidase S28"
    },
    "PF05578":{
        "col":"255,255,255",
        "desc":"Pestivirus NS3 polyprotein peptidase S31"
    },
    "PF05579":{
        "col":"255,255,255",
        "desc":"Equine arteritis virus serine endopeptidase S32"
    },
    "PF05580":{
        "col":"255,255,255",
        "desc":"SpoIVB peptidase S55"
    },
    "PF05582":{
        "col":"255,255,255",
        "desc":"YabG peptidase U57"
    },
    "PF05584":{
        "col":"255,255,255",
        "desc":"Sulfolobus plasmid regulatory protein"
    },
    "PF05585":{
        "col":"255,255,255",
        "desc":"Putative peptidase (DUF1758)"
    },
    "PF05586":{
        "col":"255,255,255",
        "desc":"Anthrax receptor C-terminus region"
    },
    "PF05587":{
        "col":"255,255,255",
        "desc":"Anthrax receptor extracellular domain"
    },
    "PF05588":{
        "col":"255,255,255",
        "desc":"Clostridium botulinum HA-17 domain"
    },
    "PF05589":{
        "col":"255,255,255",
        "desc":"Protein of unknown function (DUF768)"
    },
    "PF05590":{
        "col":"255,255,255",
        "desc":"Xylella fastidiosa protein of unknown function (DUF769)"
    },
    "PF05591":{
        "col":"255,255,255",
        "desc":"Type VI secretion system, VipA, VC_A0107 or Hcp2"
    },
    "PF05592":{
        "col":"97,211,89",
        "desc":"Bacterial alpha-L-rhamnosidase concanavalin-like domain"
    },
    "PF05593":{
        "col":"89,211,110",
        "desc":"RHS Repeat"
    },
    "PF05594":{
        "col":"255,255,255",
        "desc":"Haemagluttinin repeat"
    },
    "PF05595":{
        "col":"255,255,255",
        "desc":"Domain of unknown function (DUF771)"
    },
    "PF05596":{
        "col":"255,255,255",
        "desc":"Taeniidae antigen"
    },
    "PF05597":{
        "col":"170,196,71",
        "desc":"Poly(hydroxyalcanoate) granule associated protein (phasin)"
    },
    "PF05598":{
        "col":"221,202,107",
        "desc":"Transposase domain (DUF772)"
    },
    "PF05599":{
        "col":"255,255,255",
        "desc":"Deltaretrovirus Tax protein"
    },
    "PF05600":{
        "col":"255,255,255",
        "desc":"Protein of unknown function (DUF773)"
    },
    "PF05602":{
        "col":"255,255,255",
        "desc":"Cleft lip and palate transmembrane protein 1 (CLPTM1)"
    },
    "PF05603":{
        "col":"255,255,255",
        "desc":"Protein of unknown function (DUF775)"
    },
    "PF05604":{
        "col":"255,255,255",
        "desc":"Protein of unknown function (DUF776)"
    },
    "PF05605":{
        "col":"255,255,255",
        "desc":"Drought induced 19 protein (Di19), zinc-binding"
    },
    "PF05606":{
        "col":"255,255,255",
        "desc":"Borrelia burgdorferi protein of unknown function (DUF777)"
    },
    "PF05608":{
        "col":"255,255,255",
        "desc":"Protein of unknown function (DUF778)"
    },
    "PF05609":{
        "col":"255,255,255",
        "desc":"Lamina-associated polypeptide 1C (LAP1C)"
    },
    "PF05610":{
        "col":"79,223,124",
        "desc":"Protein of unknown function (DUF779)"
    },
    "PF05611":{
        "col":"255,255,255",
        "desc":"Caenorhabditis elegans protein of unknown function (DUF780)"
    },
    "PF05612":{
        "col":"255,255,255",
        "desc":"Leg1"
    },
    "PF05613":{
        "col":"255,255,255",
        "desc":"Human herpesvirus U15 protein"
    },
    "PF05614":{
        "col":"255,255,255",
        "desc":"Circovirus protein of unknown function (DUF782)"
    },
    "PF05615":{
        "col":"255,255,255",
        "desc":"Tho complex subunit 7"
    },
    "PF05616":{
        "col":"255,255,255",
        "desc":"Neisseria meningitidis TspB protein"
    },
    "PF05617":{
        "col":"70,192,186",
        "desc":"Prolamin-like"
    },
    "PF05618":{
        "col":"255,255,255",
        "desc":"Putative ATP-dependant zinc protease"
    },
    "PF05619":{
        "col":"255,255,255",
        "desc":"Borrelia burgdorferi protein of unknown function (DUF787)"
    },
    "PF05620":{
        "col":"255,255,255",
        "desc":"Protein of unknown function (DUF788)"
    },
    "PF05621":{
        "col":"217,61,196",
        "desc":"Bacterial TniB protein"
    },
    "PF05622":{
        "col":"255,255,255",
        "desc":"HOOK protein"
    },
    "PF05623":{
        "col":"255,255,255",
        "desc":"Protein of unknown function (DUF789)"
    },
    "PF05624":{
        "col":"255,255,255",
        "desc":"Lipolysis stimulated receptor (LSR)"
    },
    "PF05625":{
        "col":"255,255,255",
        "desc":"PAXNEB protein"
    },
    "PF05626":{
        "col":"255,255,255",
        "desc":"Protein of unknown function (DUF790)"
    },
    "PF05627":{
        "col":"255,255,255",
        "desc":"Cleavage site for pathogenic type III effector avirulence factor Avr"
    },
    "PF05628":{
        "col":"255,255,255",
        "desc":"Borrelia membrane protein P13"
    },
    "PF05629":{
        "col":"255,255,255",
        "desc":"Nanovirus component 8 (C8) protein"
    },
    "PF05630":{
        "col":"187,158,82",
        "desc":"Necrosis inducing protein (NPP1)"
    },
    "PF05631":{
        "col":"102,208,218",
        "desc":"Sugar-tranasporters, 12 TM"
    },
    "PF05632":{
        "col":"255,255,255",
        "desc":"Borrelia burgdorferi protein of unknown function (DUF792)"
    },
    "PF05633":{
        "col":"255,255,255",
        "desc":"Protein BYPASS1-related"
    },
    "PF05634":{
        "col":"255,255,255",
        "desc":"APO RNA-binding"
    },
    "PF05635":{
        "col":"255,255,255",
        "desc":"23S rRNA-intervening sequence protein"
    },
    "PF05636":{
        "col":"255,255,255",
        "desc":"HIGH Nucleotidyl Transferase"
    },
    "PF05637":{
        "col":"87,229,69",
        "desc":"galactosyl transferase GMA12/MNN10 family"
    },
    "PF05638":{
        "col":"228,113,111",
        "desc":"Type VI secretion system effector, Hcp"
    },
    "PF05639":{
        "col":"255,255,255",
        "desc":"Pup-like protein"
    },
    "PF05640":{
        "col":"255,255,255",
        "desc":"Na,K-Atpase Interacting protein"
    },
    "PF05641":{
        "col":"186,223,78",
        "desc":"Agenet domain"
    },
    "PF05642":{
        "col":"255,255,255",
        "desc":"Sporozoite P67 surface antigen"
    },
    "PF05643":{
        "col":"255,255,255",
        "desc":"Putative bacterial lipoprotein (DUF799)"
    },
    "PF05644":{
        "col":"255,255,255",
        "desc":"Mitochondrial and peroxisomal fission factor Mff"
    },
    "PF05645":{
        "col":"255,255,255",
        "desc":"RNA polymerase III subunit RPC82"
    },
    "PF05647":{
        "col":"255,255,255",
        "desc":"Tandem-repeating region of mucin, epiglycanin-like"
    },
    "PF05648":{
        "col":"255,255,255",
        "desc":"Peroxisomal biogenesis factor 11 (PEX11)"
    },
    "PF05649":{
        "col":"84,154,180",
        "desc":"Peptidase family M13"
    },
    "PF05650":{
        "col":"255,255,255",
        "desc":"Domain of unknown function (DUF802)"
    },
    "PF05651":{
        "col":"255,255,255",
        "desc":"Putative sugar diacid recognition"
    },
    "PF05652":{
        "col":"255,255,255",
        "desc":"Scavenger mRNA decapping enzyme (DcpS) N-terminal"
    },
    "PF05653":{
        "col":"225,87,178",
        "desc":"Magnesium transporter NIPA"
    },
    "PF05655":{
        "col":"202,218,86",
        "desc":"Pseudomonas avirulence D protein (AvrD)"
    },
    "PF05656":{
        "col":"255,255,255",
        "desc":"Protein of unknown function (DUF805)"
    },
    "PF05657":{
        "col":"255,255,255",
        "desc":"Protein of unknown function (DUF806)"
    },
    "PF05658":{
        "col":"255,255,255",
        "desc":"Head domain of trimeric autotransporter adhesin"
    },
    "PF05659":{
        "col":"255,255,255",
        "desc":"Arabidopsis broad-spectrum mildew resistance protein RPW8"
    },
    "PF05660":{
        "col":"255,255,255",
        "desc":"Coxiella burnetii protein of unknown function (DUF807)"
    },
    "PF05661":{
        "col":"93,145,208",
        "desc":"Protein of unknown function (DUF808)"
    },
    "PF05662":{
        "col":"255,255,255",
        "desc":"Coiled stalk of trimeric autotransporter adhesin"
    },
    "PF05663":{
        "col":"255,255,255",
        "desc":"Protein of unknown function (DUF809)"
    },
    "PF05664":{
        "col":"255,255,255",
        "desc":"Plant family of unknown function (DUF810)"
    },
    "PF05666":{
        "col":"255,255,255",
        "desc":"Fels-1 Prophage Protein-like"
    },
    "PF05667":{
        "col":"255,255,255",
        "desc":"Protein of unknown function (DUF812)"
    },
    "PF05669":{
        "col":"255,255,255",
        "desc":"SOH1"
    },
    "PF05670":{
        "col":"255,255,255",
        "desc":"Domain of unknown function (DUF814)"
    },
    "PF05671":{
        "col":"255,255,255",
        "desc":"GETHR pentapeptide repeat (5 copies)"
    },
    "PF05672":{
        "col":"255,255,255",
        "desc":"MAP7 (E-MAP-115) family"
    },
    "PF05673":{
        "col":"91,105,210",
        "desc":"Protein of unknown function (DUF815)"
    },
    "PF05674":{
        "col":"255,255,255",
        "desc":"Baculovirus protein of unknown function (DUF816)"
    },
    "PF05675":{
        "col":"105,228,177",
        "desc":"Protein of unknown function (DUF817)"
    },
    "PF05676":{
        "col":"255,255,255",
        "desc":"NADH-ubiquinone oxidoreductase B18 subunit (NDUFB7)"
    },
    "PF05677":{
        "col":"255,255,255",
        "desc":"Chlamydia CHLPS protein (DUF818)"
    },
    "PF05678":{
        "col":"108,226,87",
        "desc":"VQ motif"
    },
    "PF05679":{
        "col":"255,255,255",
        "desc":"Chondroitin N-acetylgalactosaminyltransferase"
    },
    "PF05680":{
        "col":"255,255,255",
        "desc":"ATP synthase E chain"
    },
    "PF05681":{
        "col":"58,157,204",
        "desc":"Fumarate hydratase (Fumerase)"
    },
    "PF05683":{
        "col":"106,192,217",
        "desc":"Fumarase C-terminus"
    },
    "PF05684":{
        "col":"255,255,255",
        "desc":"Protein of unknown function (DUF819)"
    },
    "PF05685":{
        "col":"123,107,219",
        "desc":"Putative restriction endonuclease"
    },
    "PF05686":{
        "col":"184,182,87",
        "desc":"Glycosyl transferase family 90"
    },
    "PF05687":{
        "col":"255,255,255",
        "desc":"BES1/BZR1 plant transcription factor, N-terminal"
    },
    "PF05688":{
        "col":"255,255,255",
        "desc":"Salmonella repeat of unknown function (DUF824)"
    },
    "PF05689":{
        "col":"255,255,255",
        "desc":"Salmonella repeat of unknown function (DUF823)"
    },
    "PF05690":{
        "col":"215,60,203",
        "desc":"Thiazole biosynthesis protein ThiG"
    },
    "PF05691":{
        "col":"255,255,255",
        "desc":"Raffinose synthase or seed imbibition protein Sip1"
    },
    "PF05692":{
        "col":"255,255,255",
        "desc":"Mycoplasma haemagglutinin"
    },
    "PF05693":{
        "col":"255,255,255",
        "desc":"Glycogen synthase"
    },
    "PF05694":{
        "col":"89,133,183",
        "desc":"56kDa selenium binding protein (SBP56)"
    },
    "PF05695":{
        "col":"255,255,255",
        "desc":"Plant protein of unknown function (DUF825)"
    },
    "PF05696":{
        "col":"255,255,255",
        "desc":"Protein of unknown function (DUF826)"
    },
    "PF05697":{
        "col":"181,113,81",
        "desc":"Bacterial trigger factor protein (TF)"
    },
    "PF05698":{
        "col":"173,55,194",
        "desc":"Bacterial trigger factor protein (TF) C-terminus"
    },
    "PF05699":{
        "col":"186,85,62",
        "desc":"hAT family C-terminal dimerisation region"
    },
    "PF05700":{
        "col":"255,255,255",
        "desc":"Breast carcinoma amplified sequence 2 (BCAS2)"
    },
    "PF05701":{
        "col":"196,59,97",
        "desc":"Weak chloroplast movement under blue light"
    },
    "PF05702":{
        "col":"255,255,255",
        "desc":"Herpesvirus UL49.5 envelope/tegument protein"
    },
    "PF05703":{
        "col":"255,255,255",
        "desc":"Auxin canalisation"
    },
    "PF05704":{
        "col":"199,186,82",
        "desc":"Capsular polysaccharide synthesis protein"
    },
    "PF05705":{
        "col":"255,255,255",
        "desc":"Eukaryotic protein of unknown function (DUF829)"
    },
    "PF05706":{
        "col":"255,255,255",
        "desc":"Cyclin-dependent kinase inhibitor 3 (CDKN3)"
    },
    "PF05707":{
        "col":"255,255,255",
        "desc":"Zonular occludens toxin (Zot)"
    },
    "PF05708":{
        "col":"255,255,255",
        "desc":"Permuted papain-like amidase enzyme, YaeF/YiiX, C92 family"
    },
    "PF05709":{
        "col":"255,255,255",
        "desc":"Phage tail protein"
    },
    "PF05710":{
        "col":"255,255,255",
        "desc":"Coiled coil"
    },
    "PF05711":{
        "col":"175,228,98",
        "desc":"Macrocin-O-methyltransferase (TylF)"
    },
    "PF05712":{
        "col":"255,255,255",
        "desc":"MRG"
    },
    "PF05713":{
        "col":"179,69,227",
        "desc":"Bacterial mobilisation protein (MobC)"
    },
    "PF05714":{
        "col":"255,255,255",
        "desc":"Borrelia burgdorferi virulent strain associated lipoprotein"
    },
    "PF05715":{
        "col":"255,255,255",
        "desc":"Piccolo Zn-finger"
    },
    "PF05716":{
        "col":"255,255,255",
        "desc":"A-kinase anchor protein 110 kDa (AKAP 110)"
    },
    "PF05717":{
        "col":"64,191,138",
        "desc":"IS66 Orf2 like protein"
    },
    "PF05718":{
        "col":"255,255,255",
        "desc":"Poxvirus intermediate transcription factor"
    },
    "PF05719":{
        "col":"221,100,205",
        "desc":"Golgi phosphoprotein 3 (GPP34)"
    },
    "PF05720":{
        "col":"255,255,255",
        "desc":"Cell-cell adhesion domain"
    },
    "PF05721":{
        "col":"72,132,214",
        "desc":"Phytanoyl-CoA dioxygenase (PhyH)"
    },
    "PF05722":{
        "col":"255,255,255",
        "desc":"Ustilago B locus mating-type protein"
    },
    "PF05724":{
        "col":"85,213,94",
        "desc":"Thiopurine S-methyltransferase (TPMT)"
    },
    "PF05725":{
        "col":"255,255,255",
        "desc":"FNIP Repeat"
    },
    "PF05726":{
        "col":"68,194,205",
        "desc":"Pirin C-terminal cupin domain"
    },
    "PF05727":{
        "col":"255,255,255",
        "desc":"Uncharacterised protein family (UPF0228)"
    },
    "PF05728":{
        "col":"255,255,255",
        "desc":"Uncharacterised protein family (UPF0227)"
    },
    "PF05729":{
        "col":"60,194,110",
        "desc":"NACHT domain"
    },
    "PF05730":{
        "col":"255,255,255",
        "desc":"CFEM domain"
    },
    "PF05731":{
        "col":"179,147,56",
        "desc":"TROVE domain"
    },
    "PF05732":{
        "col":"101,102,220",
        "desc":"Firmicute plasmid replication protein (RepL)"
    },
    "PF05733":{
        "col":"255,255,255",
        "desc":"Tenuivirus/Phlebovirus nucleocapsid protein"
    },
    "PF05734":{
        "col":"255,255,255",
        "desc":"Herpesvirus protein of unknown function (DUF832)"
    },
    "PF05735":{
        "col":"255,255,255",
        "desc":"Thrombospondin C-terminal region"
    },
    "PF05736":{
        "col":"255,255,255",
        "desc":"OprF membrane domain"
    },
    "PF05737":{
        "col":"255,255,255",
        "desc":"Collagen binding domain"
    },
    "PF05738":{
        "col":"255,255,255",
        "desc":"Cna protein B-type domain"
    },
    "PF05739":{
        "col":"255,255,255",
        "desc":"SNARE domain"
    },
    "PF05741":{
        "col":"255,255,255",
        "desc":"Nanos RNA binding domain"
    },
    "PF05742":{
        "col":"91,188,156",
        "desc":"Transport and Golgi organisation 2"
    },
    "PF05743":{
        "col":"255,255,255",
        "desc":"UEV domain"
    },
    "PF05744":{
        "col":"255,255,255",
        "desc":"Benyvirus P25/P26 protein"
    },
    "PF05745":{
        "col":"255,255,255",
        "desc":"Chlamydia 15 kDa cysteine-rich outer membrane protein (CRPA)"
    },
    "PF05746":{
        "col":"90,223,221",
        "desc":"DALR anticodon binding domain"
    },
    "PF05748":{
        "col":"255,255,255",
        "desc":"Rubella membrane glycoprotein E1"
    },
    "PF05749":{
        "col":"255,255,255",
        "desc":"Rubella membrane glycoprotein E2"
    },
    "PF05750":{
        "col":"255,255,255",
        "desc":"Rubella capsid protein"
    },
    "PF05751":{
        "col":"255,255,255",
        "desc":"FixH"
    },
    "PF05752":{
        "col":"255,255,255",
        "desc":"Calicivirus minor structural protein"
    },
    "PF05753":{
        "col":"255,255,255",
        "desc":"Translocon-associated protein beta (TRAPB)"
    },
    "PF05754":{
        "col":"255,255,255",
        "desc":"Domain of unknown function (DUF834)"
    },
    "PF05755":{
        "col":"255,255,255",
        "desc":"Rubber elongation factor protein (REF)"
    },
    "PF05756":{
        "col":"255,255,255",
        "desc":"S-antigen protein"
    },
    "PF05757":{
        "col":"255,255,255",
        "desc":"Oxygen evolving enhancer protein 3 (PsbQ)"
    },
    "PF05758":{
        "col":"255,255,255",
        "desc":"Ycf1"
    },
    "PF05760":{
        "col":"255,255,255",
        "desc":"Immediate early response protein (IER)"
    },
    "PF05761":{
        "col":"255,255,255",
        "desc":"5' nucleotidase family"
    },
    "PF05762":{
        "col":"222,87,201",
        "desc":"VWA domain containing CoxE-like protein"
    },
    "PF05763":{
        "col":"255,255,255",
        "desc":"Protein of unknown function (DUF835)"
    },
    "PF05764":{
        "col":"255,255,255",
        "desc":"YL1 nuclear protein"
    },
    "PF05766":{
        "col":"255,255,255",
        "desc":"Bacteriophage Lambda NinG protein"
    },
    "PF05767":{
        "col":"255,255,255",
        "desc":"Poxvirus virion envelope protein A14"
    },
    "PF05768":{
        "col":"255,255,255",
        "desc":"Glutaredoxin-like domain (DUF836)"
    },
    "PF05769":{
        "col":"255,255,255",
        "desc":"SIKE family"
    },
    "PF05770":{
        "col":"255,255,255",
        "desc":"Inositol 1, 3, 4-trisphosphate 5/6-kinase"
    },
    "PF05771":{
        "col":"255,255,255",
        "desc":"Poxvirus A31 protein"
    },
    "PF05772":{
        "col":"255,255,255",
        "desc":"NinB protein"
    },
    "PF05773":{
        "col":"255,255,255",
        "desc":"RWD domain"
    },
    "PF05774":{
        "col":"255,255,255",
        "desc":"Herpesvirus helicase-primase complex component"
    },
    "PF05775":{
        "col":"255,255,255",
        "desc":"Enterobacteria AfaD invasin protein"
    },
    "PF05776":{
        "col":"255,255,255",
        "desc":"Papillomavirus E5A protein"
    },
    "PF05777":{
        "col":"255,255,255",
        "desc":"Drosophila accessory gland-specific peptide 26Ab (Acp26Ab)"
    },
    "PF05778":{
        "col":"255,255,255",
        "desc":"Apolipoprotein CIII (Apo-CIII)"
    },
    "PF05781":{
        "col":"255,255,255",
        "desc":"MRVI1 protein"
    },
    "PF05782":{
        "col":"255,255,255",
        "desc":"Extracellular matrix protein 1 (ECM1)"
    },
    "PF05783":{
        "col":"255,255,255",
        "desc":"Dynein light intermediate chain (DLIC)"
    },
    "PF05784":{
        "col":"255,255,255",
        "desc":"Betaherpesvirus UL82/83 protein N terminus"
    },
    "PF05785":{
        "col":"255,255,255",
        "desc":"Rho-activating domain of cytotoxic necrotizing factor"
    },
    "PF05786":{
        "col":"255,255,255",
        "desc":"Condensin complex subunit 2"
    },
    "PF05787":{
        "col":"62,203,65",
        "desc":"Bacterial protein of unknown function (DUF839)"
    },
    "PF05788":{
        "col":"255,255,255",
        "desc":"Orbivirus RNA-dependent RNA polymerase (VP1)"
    },
    "PF05789":{
        "col":"255,255,255",
        "desc":"Baculovirus VP1054 protein"
    },
    "PF05790":{
        "col":"255,255,255",
        "desc":"Immunoglobulin C2-set domain"
    },
    "PF05791":{
        "col":"255,255,255",
        "desc":"Bacillus haemolytic enterotoxin (HBL)"
    },
    "PF05792":{
        "col":"255,255,255",
        "desc":"Candida agglutinin-like (ALS)"
    },
    "PF05793":{
        "col":"255,255,255",
        "desc":"Transcription initiation factor IIF, alpha subunit (TFIIF-alpha)"
    },
    "PF05794":{
        "col":"255,255,255",
        "desc":"T-complex protein 11"
    },
    "PF05795":{
        "col":"255,255,255",
        "desc":"Plasmodium vivax Vir protein"
    },
    "PF05796":{
        "col":"255,255,255",
        "desc":"Chordopoxvirus protein G2"
    },
    "PF05797":{
        "col":"255,255,255",
        "desc":"Yeast trans-acting factor (REP1/REP2)"
    },
    "PF05798":{
        "col":"255,255,255",
        "desc":"Bacteriophage FRD3 protein"
    },
    "PF05800":{
        "col":"67,127,179",
        "desc":"Gas vesicle synthesis protein GvpO"
    },
    "PF05801":{
        "col":"255,255,255",
        "desc":"Lagovirus protein of unknown function (DUF840)"
    },
    "PF05802":{
        "col":"255,255,255",
        "desc":"Enterobacterial EspB protein"
    },
    "PF05803":{
        "col":"255,255,255",
        "desc":"Chordopoxvirus L2 protein"
    },
    "PF05804":{
        "col":"255,255,255",
        "desc":"Kinesin-associated protein (KAP)"
    },
    "PF05805":{
        "col":"255,255,255",
        "desc":"L6 membrane protein"
    },
    "PF05806":{
        "col":"255,255,255",
        "desc":"Noggin"
    },
    "PF05808":{
        "col":"255,255,255",
        "desc":"Podoplanin"
    },
    "PF05810":{
        "col":"255,255,255",
        "desc":"NinF protein"
    },
    "PF05811":{
        "col":"255,255,255",
        "desc":"Eukaryotic protein of unknown function (DUF842)"
    },
    "PF05812":{
        "col":"255,255,255",
        "desc":"Herpesvirus BLRF2 protein"
    },
    "PF05813":{
        "col":"255,255,255",
        "desc":"Orthopoxvirus F7 protein"
    },
    "PF05814":{
        "col":"255,255,255",
        "desc":"Orf76 (Ac76)"
    },
    "PF05815":{
        "col":"255,255,255",
        "desc":"Baculovirus protein of unknown function (DUF844)"
    },
    "PF05816":{
        "col":"255,255,255",
        "desc":"Toxic anion resistance protein (TelA)"
    },
    "PF05817":{
        "col":"255,255,255",
        "desc":"Oligosaccharyltransferase subunit Ribophorin II"
    },
    "PF05818":{
        "col":"255,255,255",
        "desc":"Enterobacterial TraT complement resistance protein"
    },
    "PF05819":{
        "col":"255,255,255",
        "desc":"NolX protein"
    },
    "PF05820":{
        "col":"255,255,255",
        "desc":"Baculoviridae AC81"
    },
    "PF05821":{
        "col":"255,255,255",
        "desc":"NADH-ubiquinone oxidoreductase ASHI subunit (CI-ASHI or NDUFB8)"
    },
    "PF05822":{
        "col":"255,255,255",
        "desc":"Pyrimidine 5'-nucleotidase (UMPH-1)"
    },
    "PF05823":{
        "col":"255,255,255",
        "desc":"Nematode fatty acid retinoid binding protein (Gp-FAR-1)"
    },
    "PF05824":{
        "col":"255,255,255",
        "desc":"Pro-melanin-concentrating hormone (Pro-MCH)"
    },
    "PF05825":{
        "col":"255,255,255",
        "desc":"Beta-microseminoprotein (PSP-94)"
    },
    "PF05826":{
        "col":"255,255,255",
        "desc":"Phospholipase A2"
    },
    "PF05827":{
        "col":"255,255,255",
        "desc":"Vacuolar ATP synthase subunit S1 (ATP6S1)"
    },
    "PF05829":{
        "col":"255,255,255",
        "desc":"Adenovirus late L2 mu core protein (Protein X)"
    },
    "PF05830":{
        "col":"255,255,255",
        "desc":"Nodulation protein Z (NodZ)"
    },
    "PF05831":{
        "col":"255,255,255",
        "desc":"GAGE protein"
    },
    "PF05832":{
        "col":"255,255,255",
        "desc":"Eukaryotic protein of unknown function (DUF846)"
    },
    "PF05833":{
        "col":"255,255,255",
        "desc":"Fibronectin-binding protein A N-terminus (FbpA)"
    },
    "PF05834":{
        "col":"212,80,200",
        "desc":"Lycopene cyclase protein"
    },
    "PF05835":{
        "col":"255,255,255",
        "desc":"Synaphin protein"
    },
    "PF05836":{
        "col":"255,255,255",
        "desc":"Chorion protein S16"
    },
    "PF05837":{
        "col":"255,255,255",
        "desc":"Centromere protein H (CENP-H)"
    },
    "PF05838":{
        "col":"255,255,255",
        "desc":"Glycosyl hydrolase 108"
    },
    "PF05839":{
        "col":"255,255,255",
        "desc":"Apc13p protein"
    },
    "PF05840":{
        "col":"255,255,255",
        "desc":"Bacteriophage replication gene A protein (GPA)"
    },
    "PF05841":{
        "col":"255,255,255",
        "desc":"Apc15p protein"
    },
    "PF05842":{
        "col":"255,255,255",
        "desc":"Euplotes octocarinatus mating pheromone protein"
    },
    "PF05843":{
        "col":"255,255,255",
        "desc":"Suppressor of forked protein (Suf)"
    },
    "PF05844":{
        "col":"255,255,255",
        "desc":"YopD protein"
    },
    "PF05845":{
        "col":"255,255,255",
        "desc":"Bacterial phosphonate metabolism protein (PhnH)"
    },
    "PF05846":{
        "col":"255,255,255",
        "desc":"Chordopoxvirus A15 protein"
    },
    "PF05847":{
        "col":"255,255,255",
        "desc":"Nucleopolyhedrovirus late expression factor 3 (LEF-3)"
    },
    "PF05848":{
        "col":"255,255,255",
        "desc":"Firmicute transcriptional repressor of class III stress genes (CtsR)"
    },
    "PF05849":{
        "col":"255,255,255",
        "desc":"Fibroin light chain (L-fibroin)"
    },
    "PF05851":{
        "col":"255,255,255",
        "desc":"Lentivirus virion infectivity factor (VIF)"
    },
    "PF05852":{
        "col":"255,255,255",
        "desc":"Gammaherpesvirus protein of unknown function (DUF848)"
    },
    "PF05853":{
        "col":"176,96,196",
        "desc":"beta-keto acid cleavage enzyme"
    },
    "PF05854":{
        "col":"255,255,255",
        "desc":"Non-histone chromosomal protein MC1"
    },
    "PF05856":{
        "col":"255,255,255",
        "desc":"ARP2/3 complex 20 kDa subunit (ARPC4)"
    },
    "PF05857":{
        "col":"77,71,189",
        "desc":"TraX protein"
    },
    "PF05858":{
        "col":"255,255,255",
        "desc":"Bovine immunodeficiency virus surface protein (SU)"
    },
    "PF05859":{
        "col":"255,255,255",
        "desc":"Mis12 protein"
    },
    "PF05860":{
        "col":"255,255,255",
        "desc":"haemagglutination activity domain"
    },
    "PF05861":{
        "col":"255,255,255",
        "desc":"Bacterial phosphonate metabolism protein (PhnI)"
    },
    "PF05862":{
        "col":"255,255,255",
        "desc":"Helicobacter pylori IceA2 protein"
    },
    "PF05864":{
        "col":"255,255,255",
        "desc":"Chordopoxvirus DNA-directed RNA polymerase 7 kDa polypeptide (RPO7)"
    },
    "PF05865":{
        "col":"255,255,255",
        "desc":"Cypovirus polyhedrin protein"
    },
    "PF05866":{
        "col":"85,152,190",
        "desc":"Endodeoxyribonuclease RusA"
    },
    "PF05867":{
        "col":"255,255,255",
        "desc":"Protein of unknown function (DUF851)"
    },
    "PF05868":{
        "col":"255,255,255",
        "desc":"Rotavirus major outer capsid protein VP7"
    },
    "PF05869":{
        "col":"255,255,255",
        "desc":"DNA N-6-adenine-methyltransferase (Dam)"
    },
    "PF05870":{
        "col":"255,255,255",
        "desc":"Phenolic acid decarboxylase (PAD)"
    },
    "PF05871":{
        "col":"255,255,255",
        "desc":"ESCRT-II complex subunit"
    },
    "PF05872":{
        "col":"255,255,255",
        "desc":"Bacterial protein of unknown function (DUF853)"
    },
    "PF05873":{
        "col":"179,53,145",
        "desc":"ATP synthase D chain, mitochondrial (ATP5H)"
    },
    "PF05874":{
        "col":"255,255,255",
        "desc":"Pheromone biosynthesis activating neuropeptide (PBAN)"
    },
    "PF05875":{
        "col":"255,255,255",
        "desc":"Ceramidase"
    },
    "PF05876":{
        "col":"255,255,255",
        "desc":"Phage terminase large subunit (GpA)"
    },
    "PF05878":{
        "col":"255,255,255",
        "desc":"Phytoreovirus nonstructural protein Pns9/Pns10"
    },
    "PF05879":{
        "col":"255,255,255",
        "desc":"Root hair defective 3 GTP-binding protein (RHD3)"
    },
    "PF05880":{
        "col":"255,255,255",
        "desc":"Fijivirus 64 kDa capsid protein"
    },
    "PF05881":{
        "col":"255,255,255",
        "desc":"2',3'-cyclic nucleotide 3'-phosphodiesterase (CNP or CNPase)"
    },
    "PF05883":{
        "col":"255,255,255",
        "desc":"Baculovirus U-box/Ring-like domain"
    },
    "PF05884":{
        "col":"255,255,255",
        "desc":"Interactor of ZYG-11"
    },
    "PF05886":{
        "col":"255,255,255",
        "desc":"Orthopoxvirus F8 protein"
    },
    "PF05887":{
        "col":"84,208,117",
        "desc":"Procyclic acidic repetitive protein (PARP)"
    },
    "PF05889":{
        "col":"255,255,255",
        "desc":"O-phosphoseryl-tRNA(Sec) selenium transferase, SepSecS"
    },
    "PF05890":{
        "col":"255,255,255",
        "desc":"Eukaryotic rRNA processing protein EBP2"
    },
    "PF05891":{
        "col":"255,255,255",
        "desc":"AdoMet dependent proline di-methyltransferase"
    },
    "PF05892":{
        "col":"255,255,255",
        "desc":"Trichovirus coat protein"
    },
    "PF05893":{
        "col":"101,114,204",
        "desc":"Acyl-CoA reductase (LuxC)"
    },
    "PF05894":{
        "col":"255,255,255",
        "desc":"Podovirus DNA encapsidation protein (Gp16)"
    },
    "PF05895":{
        "col":"255,255,255",
        "desc":"Siphovirus protein of unknown function (DUF859)"
    },
    "PF05896":{
        "col":"255,255,255",
        "desc":"Na(+)-translocating NADH-quinone reductase subunit A (NQRA)"
    },
    "PF05899":{
        "col":"221,163,91",
        "desc":"Protein of unknown function (DUF861)"
    },
    "PF05901":{
        "col":"111,191,63",
        "desc":"Excalibur calcium-binding domain"
    },
    "PF05902":{
        "col":"255,255,255",
        "desc":"4.1 protein C-terminal domain (CTD)"
    },
    "PF05903":{
        "col":"255,255,255",
        "desc":"PPPDE putative peptidase domain"
    },
    "PF05904":{
        "col":"255,255,255",
        "desc":"Plant protein of unknown function (DUF863)"
    },
    "PF05906":{
        "col":"255,255,255",
        "desc":"Herpesvirus-7 repeat of unknown function (DUF865)"
    },
    "PF05907":{
        "col":"255,255,255",
        "desc":"Eukaryotic protein of unknown function (DUF866)"
    },
    "PF05908":{
        "col":"198,222,77",
        "desc":"Poly-gamma-glutamate hydrolase"
    },
    "PF05910":{
        "col":"255,255,255",
        "desc":"Plant protein of unknown function (DUF868)"
    },
    "PF05911":{
        "col":"190,129,65",
        "desc":"Filament-like plant protein, long coiled-coil"
    },
    "PF05912":{
        "col":"255,255,255",
        "desc":"Caenorhabditis elegans protein of unknown function (DUF870)"
    },
    "PF05913":{
        "col":"255,255,255",
        "desc":"Bacterial protein of unknown function (DUF871)"
    },
    "PF05914":{
        "col":"255,255,255",
        "desc":"RIB43A"
    },
    "PF05915":{
        "col":"184,63,214",
        "desc":"Eukaryotic protein of unknown function (DUF872)"
    },
    "PF05916":{
        "col":"255,255,255",
        "desc":"GINS complex protein"
    },
    "PF05917":{
        "col":"255,255,255",
        "desc":"Helicobacter pylori protein of unknown function (DUF874)"
    },
    "PF05918":{
        "col":"255,255,255",
        "desc":"Apoptosis inhibitory protein 5 (API5)"
    },
    "PF05919":{
        "col":"255,255,255",
        "desc":"Mitovirus RNA-dependent RNA polymerase"
    },
    "PF05920":{
        "col":"122,48,183",
        "desc":"Homeobox KN domain"
    },
    "PF05922":{
        "col":"171,79,191",
        "desc":"Peptidase inhibitor I9"
    },
    "PF05923":{
        "col":"255,255,255",
        "desc":"APC repeat"
    },
    "PF05924":{
        "col":"255,255,255",
        "desc":"SAMP Motif"
    },
    "PF05925":{
        "col":"255,255,255",
        "desc":"Enterobacterial virulence protein IpgD"
    },
    "PF05926":{
        "col":"255,255,255",
        "desc":"Phage head completion protein (GPL)"
    },
    "PF05927":{
        "col":"255,255,255",
        "desc":"Penaeidin"
    },
    "PF05928":{
        "col":"255,255,255",
        "desc":"Zea mays MURB-like protein (MuDR)"
    },
    "PF05929":{
        "col":"255,255,255",
        "desc":"Phage capsid scaffolding protein (GPO) serine peptidase"
    },
    "PF05930":{
        "col":"127,223,77",
        "desc":"Prophage CP4-57 regulatory protein (AlpA)"
    },
    "PF05931":{
        "col":"255,255,255",
        "desc":"Staphylococcal AgrD protein"
    },
    "PF05932":{
        "col":"255,255,255",
        "desc":"Tir chaperone protein (CesT) family"
    },
    "PF05933":{
        "col":"255,255,255",
        "desc":"Fungal ATP synthase protein 8 (A6L)"
    },
    "PF05934":{
        "col":"255,255,255",
        "desc":"Mid-1-related chloride channel (MCLC)"
    },
    "PF05935":{
        "col":"127,182,88",
        "desc":"Arylsulfotransferase (ASST)"
    },
    "PF05936":{
        "col":"103,111,214",
        "desc":"Bacterial Type VI secretion, VC_A0110, EvfL, ImpJ, VasE"
    },
    "PF05937":{
        "col":"255,255,255",
        "desc":"EB-1 Binding Domain"
    },
    "PF05938":{
        "col":"207,71,220",
        "desc":"Plant self-incompatibility protein S1"
    },
    "PF05939":{
        "col":"255,255,255",
        "desc":"Phage minor tail protein"
    },
    "PF05940":{
        "col":"255,255,255",
        "desc":"NnrS protein"
    },
    "PF05941":{
        "col":"255,255,255",
        "desc":"Chordopoxvirus A20R protein"
    },
    "PF05942":{
        "col":"255,255,255",
        "desc":"Archaeal PaREP1/PaREP8 family"
    },
    "PF05943":{
        "col":"255,255,255",
        "desc":"Type VI secretion protein, EvpB/VC_A0108, tail sheath"
    },
    "PF05944":{
        "col":"255,255,255",
        "desc":"Phage small terminase subunit"
    },
    "PF05946":{
        "col":"255,255,255",
        "desc":"Toxin-coregulated pilus subunit TcpA"
    },
    "PF05947":{
        "col":"90,91,186",
        "desc":"Type VI secretion system, TssF"
    },
    "PF05949":{
        "col":"89,221,206",
        "desc":"Bacterial protein of unknown function (DUF881)"
    },
    "PF05950":{
        "col":"255,255,255",
        "desc":"Orthopoxvirus A36R protein"
    },
    "PF05951":{
        "col":"255,255,255",
        "desc":"Bacterial protein of unknown function (DUF882)"
    },
    "PF05952":{
        "col":"171,183,48",
        "desc":"Bacillus competence pheromone ComX"
    },
    "PF05953":{
        "col":"255,255,255",
        "desc":"Allatostatin"
    },
    "PF05954":{
        "col":"123,216,82",
        "desc":"Phage late control gene D protein (GPD)"
    },
    "PF05955":{
        "col":"255,255,255",
        "desc":"Equine herpesvirus glycoprotein gp2"
    },
    "PF05956":{
        "col":"255,255,255",
        "desc":"APC basic domain"
    },
    "PF05957":{
        "col":"47,178,125",
        "desc":"Bacterial protein of unknown function (DUF883)"
    },
    "PF05958":{
        "col":"187,48,82",
        "desc":"tRNA (Uracil-5-)-methyltransferase"
    },
    "PF05959":{
        "col":"255,255,255",
        "desc":"Nucleopolyhedrovirus protein of unknown function (DUF884)"
    },
    "PF05960":{
        "col":"208,54,141",
        "desc":"Bacterial protein of unknown function (DUF885)"
    },
    "PF05961":{
        "col":"255,255,255",
        "desc":"Chordopoxvirus A13L protein"
    },
    "PF05962":{
        "col":"255,255,255",
        "desc":"HutD"
    },
    "PF05963":{
        "col":"255,255,255",
        "desc":"Cytomegalovirus US3 protein"
    },
    "PF05964":{
        "col":"255,255,255",
        "desc":"F/Y-rich N-terminus"
    },
    "PF05965":{
        "col":"255,255,255",
        "desc":"F/Y rich C-terminus"
    },
    "PF05966":{
        "col":"255,255,255",
        "desc":"Chordopoxvirus A33R protein"
    },
    "PF05968":{
        "col":"255,255,255",
        "desc":"Bacillus PapR protein"
    },
    "PF05969":{
        "col":"255,255,255",
        "desc":"Photosystem II complex subunit Ycf12"
    },
    "PF05970":{
        "col":"94,205,197",
        "desc":"PIF1-like helicase"
    },
    "PF05971":{
        "col":"255,255,255",
        "desc":"Protein of unknown function (DUF890)"
    },
    "PF05972":{
        "col":"255,255,255",
        "desc":"APC 15 residue motif"
    },
    "PF05973":{
        "col":"81,198,58",
        "desc":"Phage derived protein Gp49-like (DUF891)"
    },
    "PF05974":{
        "col":"98,215,174",
        "desc":"Domain of unknown function (DUF892)"
    },
    "PF05975":{
        "col":"255,255,255",
        "desc":"Bacterial ABC transporter protein EcsB"
    },
    "PF05977":{
        "col":"80,62,217",
        "desc":"Transmembrane secretion effector"
    },
    "PF05978":{
        "col":"255,255,255",
        "desc":"Ion channel regulatory protein UNC-93"
    },
    "PF05979":{
        "col":"192,75,155",
        "desc":"Bacterial protein of unknown function (DUF896)"
    },
    "PF05980":{
        "col":"255,255,255",
        "desc":"Toxin 7"
    },
    "PF05981":{
        "col":"255,255,255",
        "desc":"CreA protein"
    },
    "PF05982":{
        "col":"255,255,255",
        "desc":"Na+-dependent bicarbonate transporter superfamily"
    },
    "PF05983":{
        "col":"255,255,255",
        "desc":"MED7 protein"
    },
    "PF05984":{
        "col":"255,255,255",
        "desc":"Cytomegalovirus UL20A protein"
    },
    "PF05985":{
        "col":"196,211,59",
        "desc":"Ethanolamine ammonia-lyase light chain (EutC)"
    },
    "PF05986":{
        "col":"255,255,255",
        "desc":"ADAM-TS Spacer 1"
    },
    "PF05987":{
        "col":"255,255,255",
        "desc":"Bacterial protein of unknown function (DUF898)"
    },
    "PF05988":{
        "col":"204,191,90",
        "desc":"Bacterial protein of unknown function (DUF899)"
    },
    "PF05989":{
        "col":"255,255,255",
        "desc":"Chordopoxvirus A35R protein"
    },
    "PF05990":{
        "col":"52,155,198",
        "desc":"Alpha/beta hydrolase of unknown function (DUF900)"
    },
    "PF05991":{
        "col":"72,229,139",
        "desc":"YacP-like NYN domain"
    },
    "PF05992":{
        "col":"255,255,255",
        "desc":"SbmA/BacA-like family"
    },
    "PF05993":{
        "col":"255,255,255",
        "desc":"Reovirus major virion structural protein Mu-1/Mu-1C (M2)"
    },
    "PF05994":{
        "col":"255,255,255",
        "desc":"Cytoplasmic Fragile-X interacting family"
    },
    "PF05995":{
        "col":"194,90,54",
        "desc":"Cysteine dioxygenase type I"
    },
    "PF05996":{
        "col":"255,255,255",
        "desc":"Ferredoxin-dependent bilin reductase"
    },
    "PF05997":{
        "col":"255,255,255",
        "desc":"Nucleolar protein,Nop52"
    },
    "PF05999":{
        "col":"255,255,255",
        "desc":"Herpesvirus U5-like family"
    },
    "PF06001":{
        "col":"255,255,255",
        "desc":"Domain of Unknown Function (DUF902)"
    },
    "PF06002":{
        "col":"200,60,176",
        "desc":"Alpha-2,3-sialyltransferase (CST-I)"
    },
    "PF06003":{
        "col":"255,255,255",
        "desc":"Survival motor neuron protein (SMN)"
    },
    "PF06004":{
        "col":"255,255,255",
        "desc":"Bacterial protein of unknown function (DUF903)"
    },
    "PF06005":{
        "col":"255,255,255",
        "desc":"Cell division protein ZapB"
    },
    "PF06006":{
        "col":"255,255,255",
        "desc":"Bacterial protein of unknown function (DUF905)"
    },
    "PF06007":{
        "col":"255,255,255",
        "desc":"Phosphonate metabolism protein PhnJ"
    },
    "PF06008":{
        "col":"255,255,255",
        "desc":"Laminin Domain I"
    },
    "PF06009":{
        "col":"255,255,255",
        "desc":"Laminin Domain II"
    },
    "PF06011":{
        "col":"255,255,255",
        "desc":"Transient receptor potential (TRP) ion channel"
    },
    "PF06012":{
        "col":"255,255,255",
        "desc":"Domain of Unknown Function (DUF908)"
    },
    "PF06013":{
        "col":"69,81,207",
        "desc":"Proteins of 100 residues with WXG"
    },
    "PF06014":{
        "col":"255,255,255",
        "desc":"Bacterial protein of unknown function (DUF910)"
    },
    "PF06015":{
        "col":"255,255,255",
        "desc":"Chordopoxvirus A30L protein"
    },
    "PF06016":{
        "col":"255,255,255",
        "desc":"Reovirus core-spike protein lambda-2 (L2)"
    },
    "PF06017":{
        "col":"255,255,255",
        "desc":"Unconventional myosin tail, actin- and lipid-binding"
    },
    "PF06018":{
        "col":"255,255,255",
        "desc":"CodY GAF-like domain"
    },
    "PF06019":{
        "col":"255,255,255",
        "desc":"Phage GP30.8 protein"
    },
    "PF06020":{
        "col":"255,255,255",
        "desc":"Drosophila roughex protein"
    },
    "PF06021":{
        "col":"255,255,255",
        "desc":"Aralkyl acyl-CoA:amino acid N-acyltransferase"
    },
    "PF06022":{
        "col":"255,255,255",
        "desc":"Plasmodium variant antigen protein Cir/Yir/Bir"
    },
    "PF06023":{
        "col":"255,255,255",
        "desc":"CRISPR-associated exonuclease Csa1"
    },
    "PF06024":{
        "col":"255,255,255",
        "desc":"Orf78 (ac78)"
    },
    "PF06025":{
        "col":"255,255,255",
        "desc":"Domain of Unknown Function (DUF913)"
    },
    "PF06026":{
        "col":"255,255,255",
        "desc":"Ribose 5-phosphate isomerase A (phosphoriboisomerase A)"
    },
    "PF06027":{
        "col":"255,255,255",
        "desc":"Solute carrier family 35"
    },
    "PF06028":{
        "col":"255,255,255",
        "desc":"Alpha/beta hydrolase of unknown function (DUF915)"
    },
    "PF06029":{
        "col":"98,203,51",
        "desc":"AlkA N-terminal domain"
    },
    "PF06030":{
        "col":"137,95,202",
        "desc":"Bacterial protein of unknown function (DUF916)"
    },
    "PF06031":{
        "col":"255,255,255",
        "desc":"SERTA motif"
    },
    "PF06032":{
        "col":"205,143,65",
        "desc":"Protein of unknown function (DUF917)"
    },
    "PF06033":{
        "col":"255,255,255",
        "desc":"Nucleopolyhedrovirus protein of unknown function (DUF918)"
    },
    "PF06034":{
        "col":"255,255,255",
        "desc":"Nucleopolyhedrovirus protein of unknown function (DUF919)"
    },
    "PF06035":{
        "col":"255,255,255",
        "desc":"Bacterial transglutaminase-like cysteine proteinase BTLCP"
    },
    "PF06037":{
        "col":"255,255,255",
        "desc":"Bacterial protein of unknown function (DUF922)"
    },
    "PF06039":{
        "col":"73,180,113",
        "desc":"Malate:quinone oxidoreductase (Mqo)"
    },
    "PF06040":{
        "col":"255,255,255",
        "desc":"Adenovirus E3 protein"
    },
    "PF06041":{
        "col":"210,94,182",
        "desc":"Bacterial protein of unknown function (DUF924)"
    },
    "PF06042":{
        "col":"101,227,61",
        "desc":"Nucleotidyltransferase"
    },
    "PF06043":{
        "col":"255,255,255",
        "desc":"Reovirus P9-like family"
    },
    "PF06044":{
        "col":"255,255,255",
        "desc":"Dam-replacing family"
    },
    "PF06045":{
        "col":"255,255,255",
        "desc":"Rhamnogalacturonate lyase family"
    },
    "PF06046":{
        "col":"255,255,255",
        "desc":"Exocyst complex component Sec6"
    },
    "PF06047":{
        "col":"255,255,255",
        "desc":"Ras-induced vulval development antagonist"
    },
    "PF06048":{
        "col":"255,255,255",
        "desc":"Domain of unknown function (DUF927)"
    },
    "PF06049":{
        "col":"255,255,255",
        "desc":"Coagulation Factor V LSPD Repeat"
    },
    "PF06050":{
        "col":"73,194,147",
        "desc":"2-hydroxyglutaryl-CoA dehydratase, D-component"
    },
    "PF06051":{
        "col":"255,255,255",
        "desc":"Domain of Unknown Function (DUF928)"
    },
    "PF06052":{
        "col":"255,255,255",
        "desc":"3-hydroxyanthranilic acid dioxygenase"
    },
    "PF06053":{
        "col":"255,255,255",
        "desc":"Domain of unknown function (DUF929)"
    },
    "PF06054":{
        "col":"255,255,255",
        "desc":"Competence protein CoiA-like family"
    },
    "PF06055":{
        "col":"255,255,255",
        "desc":"Exopolysaccharide synthesis, ExoD"
    },
    "PF06056":{
        "col":"199,200,96",
        "desc":"Putative ATPase subunit of terminase (gpP-like)"
    },
    "PF06057":{
        "col":"255,255,255",
        "desc":"Bacterial virulence protein (VirJ)"
    },
    "PF06058":{
        "col":"255,255,255",
        "desc":"Dcp1-like decapping family"
    },
    "PF06059":{
        "col":"255,255,255",
        "desc":"Domain of Unknown Function (DUF930)"
    },
    "PF06060":{
        "col":"255,255,255",
        "desc":"Pre-pro-megakaryocyte potentiating factor precursor (Mesothelin)"
    },
    "PF06061":{
        "col":"255,255,255",
        "desc":"Baculoviridae ME53"
    },
    "PF06062":{
        "col":"255,255,255",
        "desc":"Uncharacterised protein family (UPF0231)"
    },
    "PF06064":{
        "col":"255,255,255",
        "desc":"Host-nuclease inhibitor protein Gam"
    },
    "PF06066":{
        "col":"255,255,255",
        "desc":"SepZ"
    },
    "PF06067":{
        "col":"255,255,255",
        "desc":"Domain of unknown function (DUF932)"
    },
    "PF06068":{
        "col":"255,255,255",
        "desc":"TIP49 C-terminus"
    },
    "PF06069":{
        "col":"255,255,255",
        "desc":"PerC transcriptional activator"
    },
    "PF06070":{
        "col":"255,255,255",
        "desc":"Herpesvirus large structural phosphoprotein UL32"
    },
    "PF06071":{
        "col":"74,145,213",
        "desc":"Protein of unknown function (DUF933)"
    },
    "PF06072":{
        "col":"255,255,255",
        "desc":"Alphaherpesvirus tegument protein US9"
    },
    "PF06073":{
        "col":"255,255,255",
        "desc":"Bacterial protein of unknown function (DUF934)"
    },
    "PF06074":{
        "col":"255,255,255",
        "desc":"Protein of unknown function (DUF935)"
    },
    "PF06075":{
        "col":"255,255,255",
        "desc":"Plant protein of unknown function (DUF936)"
    },
    "PF06076":{
        "col":"255,255,255",
        "desc":"Orthopoxvirus F14 protein"
    },
    "PF06078":{
        "col":"70,101,203",
        "desc":"Bacterial protein of unknown function (DUF937)"
    },
    "PF06079":{
        "col":"255,255,255",
        "desc":"Apyrase"
    },
    "PF06080":{
        "col":"90,218,195",
        "desc":"Protein of unknown function (DUF938)"
    },
    "PF06081":{
        "col":"199,50,137",
        "desc":"Aromatic acid exporter family member 1"
    },
    "PF06082":{
        "col":"190,185,78",
        "desc":"Exopolysaccharide biosynthesis protein YbjH"
    },
    "PF06083":{
        "col":"255,255,255",
        "desc":"Interleukin-17"
    },
    "PF06084":{
        "col":"255,255,255",
        "desc":"Cytomegalovirus TRL10 protein"
    },
    "PF06085":{
        "col":"255,255,255",
        "desc":"Lipoprotein Rz1 precursor"
    },
    "PF06086":{
        "col":"255,255,255",
        "desc":"Orthopoxvirus A26L/A30L protein"
    },
    "PF06087":{
        "col":"255,255,255",
        "desc":"Tyrosyl-DNA phosphodiesterase"
    },
    "PF06088":{
        "col":"255,255,255",
        "desc":"Nucleopolyhedrovirus telokin-like protein-20 (TLP20)"
    },
    "PF06089":{
        "col":"209,140,63",
        "desc":"L-asparaginase II"
    },
    "PF06090":{
        "col":"255,255,255",
        "desc":"Inositol-pentakisphosphate 2-kinase"
    },
    "PF06092":{
        "col":"255,255,255",
        "desc":"Enterobacterial putative membrane protein (DUF943)"
    },
    "PF06093":{
        "col":"255,255,255",
        "desc":"Spt4/RpoE2 zinc finger"
    },
    "PF06094":{
        "col":"227,229,113",
        "desc":"Gamma-glutamyl cyclotransferase, AIG2-like"
    },
    "PF06096":{
        "col":"255,255,255",
        "desc":"Baculoviridae 8.2 KDa protein"
    },
    "PF06097":{
        "col":"255,255,255",
        "desc":"Bacterial protein of unknown function (DUF945)"
    },
    "PF06098":{
        "col":"255,255,255",
        "desc":"Radial spoke protein 3"
    },
    "PF06099":{
        "col":"255,255,255",
        "desc":"Phenol hydroxylase subunit"
    },
    "PF06100":{
        "col":"215,92,133",
        "desc":"MCRA family"
    },
    "PF06101":{
        "col":"255,255,255",
        "desc":"Vacuolar protein sorting-associated protein 62"
    },
    "PF06102":{
        "col":"255,255,255",
        "desc":"rRNA biogenesis protein RRP36"
    },
    "PF06103":{
        "col":"224,64,213",
        "desc":"Bacterial protein of unknown function (DUF948)"
    },
    "PF06105":{
        "col":"255,255,255",
        "desc":"Aph-1 protein"
    },
    "PF06106":{
        "col":"179,55,77",
        "desc":"S. aureus uracil DNA glycosylase inhibitor"
    },
    "PF06107":{
        "col":"255,255,255",
        "desc":"Bacterial protein of unknown function (DUF951)"
    },
    "PF06108":{
        "col":"93,186,69",
        "desc":"Protein of unknown function (DUF952)"
    },
    "PF06109":{
        "col":"255,255,255",
        "desc":"Haemolysin E (HlyE)"
    },
    "PF06110":{
        "col":"255,255,255",
        "desc":"Eukaryotic protein of unknown function (DUF953)"
    },
    "PF06112":{
        "col":"255,255,255",
        "desc":"Gammaherpesvirus capsid protein"
    },
    "PF06113":{
        "col":"211,91,101",
        "desc":"Brain and reproductive organ-expressed protein (BRE)"
    },
    "PF06114":{
        "col":"182,213,77",
        "desc":"IrrE N-terminal-like domain"
    },
    "PF06115":{
        "col":"255,255,255",
        "desc":"Domain of unknown function (DUF956)"
    },
    "PF06116":{
        "col":"255,255,255",
        "desc":"Transcriptional activator RinB"
    },
    "PF06117":{
        "col":"255,255,255",
        "desc":"Enterobacterial protein of unknown function (DUF957)"
    },
    "PF06119":{
        "col":"255,255,255",
        "desc":"Nidogen-like"
    },
    "PF06120":{
        "col":"255,255,255",
        "desc":"Tail length tape measure protein"
    },
    "PF06121":{
        "col":"255,255,255",
        "desc":"Domain of Unknown Function (DUF959)"
    },
    "PF06122":{
        "col":"255,255,255",
        "desc":"Conjugative relaxosome accessory transposon protein"
    },
    "PF06123":{
        "col":"255,255,255",
        "desc":"Inner membrane protein CreD"
    },
    "PF06124":{
        "col":"92,227,218",
        "desc":"Staphylococcal protein of unknown function (DUF960)"
    },
    "PF06125":{
        "col":"255,255,255",
        "desc":"Bacterial protein of unknown function (DUF961)"
    },
    "PF06126":{
        "col":"255,255,255",
        "desc":"Herpesvirus Latent membrane protein 2"
    },
    "PF06127":{
        "col":"255,255,255",
        "desc":"Protein of unknown function (DUF962)"
    },
    "PF06128":{
        "col":"255,255,255",
        "desc":"Shigella flexneri OspC protein"
    },
    "PF06129":{
        "col":"255,255,255",
        "desc":"Chordopoxvirus G3 protein"
    },
    "PF06130":{
        "col":"189,51,141",
        "desc":"Phosphate propanoyltransferase"
    },
    "PF06131":{
        "col":"255,255,255",
        "desc":"Schizosaccharomyces pombe repeat of unknown function (DUF963)"
    },
    "PF06133":{
        "col":"255,255,255",
        "desc":"Control of competence regulator ComK, YlbF/YmcA"
    },
    "PF06134":{
        "col":"173,83,206",
        "desc":"L-rhamnose isomerase (RhaA)"
    },
    "PF06135":{
        "col":"255,255,255",
        "desc":"Bacterial protein of unknown function (DUF965)"
    },
    "PF06136":{
        "col":"255,255,255",
        "desc":"Domain of unknown function (DUF966)"
    },
    "PF06138":{
        "col":"255,255,255",
        "desc":"Chordopoxvirus E11 protein"
    },
    "PF06139":{
        "col":"255,255,255",
        "desc":"BphX-like"
    },
    "PF06140":{
        "col":"255,255,255",
        "desc":"Interferon-induced 6-16 family"
    },
    "PF06141":{
        "col":"255,255,255",
        "desc":"Phage minor tail protein U"
    },
    "PF06143":{
        "col":"255,255,255",
        "desc":"Baculovirus 11 kDa family"
    },
    "PF06144":{
        "col":"196,60,53",
        "desc":"DNA polymerase III, delta subunit"
    },
    "PF06145":{
        "col":"255,255,255",
        "desc":"Coronavirus nonstructural protein NS1"
    },
    "PF06146":{
        "col":"255,255,255",
        "desc":"Phosphate-starvation-inducible E"
    },
    "PF06147":{
        "col":"255,255,255",
        "desc":"Protein of unknown function (DUF968)"
    },
    "PF06148":{
        "col":"255,255,255",
        "desc":"COG (conserved oligomeric Golgi) complex component, COG2"
    },
    "PF06149":{
        "col":"255,255,255",
        "desc":"Protein of unknown function (DUF969)"
    },
    "PF06150":{
        "col":"221,180,93",
        "desc":"ChaB"
    },
    "PF06151":{
        "col":"255,255,255",
        "desc":"Trehalose receptor"
    },
    "PF06152":{
        "col":"255,255,255",
        "desc":"Phage minor capsid protein 2"
    },
    "PF06153":{
        "col":"255,255,255",
        "desc":"Cyclic-di-AMP receptor"
    },
    "PF06154":{
        "col":"255,255,255",
        "desc":"CbeA_antitoxin, type IV, cytoskeleton bundling-enhancing factor A"
    },
    "PF06155":{
        "col":"255,255,255",
        "desc":"Protein of unknown function (DUF971)"
    },
    "PF06156":{
        "col":"255,255,255",
        "desc":"Initiation control protein YabA"
    },
    "PF06157":{
        "col":"255,255,255",
        "desc":"Protein of unknown function (DUF973)"
    },
    "PF06159":{
        "col":"255,255,255",
        "desc":"Protein of unknown function (DUF974)"
    },
    "PF06160":{
        "col":"255,255,255",
        "desc":"Septation ring formation regulator, EzrA"
    },
    "PF06161":{
        "col":"255,255,255",
        "desc":"Protein of unknown function (DUF975)"
    },
    "PF06162":{
        "col":"255,255,255",
        "desc":"Putative pyroglutamyl peptidase PgaPase_1"
    },
    "PF06163":{
        "col":"255,255,255",
        "desc":"Bacterial protein of unknown function (DUF977)"
    },
    "PF06165":{
        "col":"255,255,255",
        "desc":"Glycosyltransferase family 36"
    },
    "PF06166":{
        "col":"255,255,255",
        "desc":"Protein of unknown function (DUF979)"
    },
    "PF06167":{
        "col":"60,208,154",
        "desc":"Glucose-regulated metallo-peptidase M90"
    },
    "PF06168":{
        "col":"255,255,255",
        "desc":"Protein of unknown function (DUF981)"
    },
    "PF06169":{
        "col":"91,114,200",
        "desc":"Protein of unknown function (DUF982)"
    },
    "PF06170":{
        "col":"255,255,255",
        "desc":"Protein of unknown function (DUF983)"
    },
    "PF06172":{
        "col":"142,208,95",
        "desc":"Cupin superfamily (DUF985)"
    },
    "PF06173":{
        "col":"255,255,255",
        "desc":"Protein of unknown function (DUF986)"
    },
    "PF06174":{
        "col":"255,255,255",
        "desc":"Protein of unknown function (DUF987)"
    },
    "PF06175":{
        "col":"255,255,255",
        "desc":"tRNA-(MS[2]IO[6]A)-hydroxylase (MiaE)"
    },
    "PF06176":{
        "col":"88,95,197",
        "desc":"Lipopolysaccharide core biosynthesis protein (WaaY)"
    },
    "PF06177":{
        "col":"78,126,222",
        "desc":"QueT transporter"
    },
    "PF06178":{
        "col":"255,255,255",
        "desc":"Oligogalacturonate-specific porin protein (KdgM)"
    },
    "PF06179":{
        "col":"255,255,255",
        "desc":"Surfeit locus protein 5 subunit 22 of Mediator complex"
    },
    "PF06180":{
        "col":"255,255,255",
        "desc":"Cobalt chelatase (CbiK)"
    },
    "PF06181":{
        "col":"255,255,255",
        "desc":"Urate oxidase N-terminal"
    },
    "PF06182":{
        "col":"223,99,59",
        "desc":"ABC-2 family transporter protein"
    },
    "PF06183":{
        "col":"255,255,255",
        "desc":"DinI-like family"
    },
    "PF06184":{
        "col":"255,255,255",
        "desc":"Potexvirus coat protein"
    },
    "PF06185":{
        "col":"255,255,255",
        "desc":"YecM protein"
    },
    "PF06186":{
        "col":"255,255,255",
        "desc":"Protein of unknown function (DUF992)"
    },
    "PF06187":{
        "col":"71,228,120",
        "desc":"Protein of unknown function (DUF993)"
    },
    "PF06188":{
        "col":"255,255,255",
        "desc":"HrpE/YscL/FliH and V-type ATPase subunit E"
    },
    "PF06189":{
        "col":"184,130,52",
        "desc":"5'-nucleotidase"
    },
    "PF06191":{
        "col":"255,255,255",
        "desc":"Protein of unknown function (DUF995)"
    },
    "PF06193":{
        "col":"255,255,255",
        "desc":"Orthopoxvirus A5L protein-like"
    },
    "PF06194":{
        "col":"255,255,255",
        "desc":"Phage Conserved Open Reading Frame 51"
    },
    "PF06195":{
        "col":"255,255,255",
        "desc":"Protein of unknown function (DUF996)"
    },
    "PF06196":{
        "col":"213,96,143",
        "desc":"Protein of unknown function (DUF997)"
    },
    "PF06197":{
        "col":"213,150,59",
        "desc":"Protein of unknown function (DUF998)"
    },
    "PF06198":{
        "col":"255,255,255",
        "desc":"Protein of unknown function (DUF999)"
    },
    "PF06199":{
        "col":"255,255,255",
        "desc":"Phage tail tube protein"
    },
    "PF06200":{
        "col":"65,192,161",
        "desc":"tify domain"
    },
    "PF06201":{
        "col":"255,255,255",
        "desc":"PITH domain"
    },
    "PF06202":{
        "col":"90,197,106",
        "desc":"Amylo-alpha-1,6-glucosidase"
    },
    "PF06203":{
        "col":"208,149,79",
        "desc":"CCT motif"
    },
    "PF06206":{
        "col":"255,255,255",
        "desc":"CpeT/CpcT family (DUF1001)"
    },
    "PF06207":{
        "col":"255,255,255",
        "desc":"Protein of unknown function (DUF1002)"
    },
    "PF06208":{
        "col":"255,255,255",
        "desc":"Borna disease virus G protein"
    },
    "PF06209":{
        "col":"255,255,255",
        "desc":"Cofactor of BRCA1 (COBRA1)"
    },
    "PF06210":{
        "col":"127,221,74",
        "desc":"Protein of unknown function (DUF1003)"
    },
    "PF06211":{
        "col":"255,255,255",
        "desc":"BMP and activin membrane-bound inhibitor (BAMBI) N-terminal domain"
    },
    "PF06212":{
        "col":"255,255,255",
        "desc":"GRIM-19 protein"
    },
    "PF06213":{
        "col":"255,255,255",
        "desc":"Cobalamin biosynthesis protein CobT"
    },
    "PF06214":{
        "col":"255,255,255",
        "desc":"Signaling lymphocytic activation molecule (SLAM) protein"
    },
    "PF06215":{
        "col":"255,255,255",
        "desc":"Infectious salmon anaemia virus haemagglutinin"
    },
    "PF06216":{
        "col":"255,255,255",
        "desc":"Rice tungro bacilliform virus P46 protein"
    },
    "PF06217":{
        "col":"214,180,74",
        "desc":"GAGA binding protein-like family"
    },
    "PF06218":{
        "col":"255,255,255",
        "desc":"Nitrogen permease regulator 2"
    },
    "PF06219":{
        "col":"255,255,255",
        "desc":"Protein of unknown function (DUF1005)"
    },
    "PF06220":{
        "col":"255,255,255",
        "desc":"U1 zinc finger"
    },
    "PF06221":{
        "col":"255,255,255",
        "desc":"Putative zinc finger motif, C2HC5-type"
    },
    "PF06222":{
        "col":"255,255,255",
        "desc":"Phage tail assembly chaperone"
    },
    "PF06223":{
        "col":"255,255,255",
        "desc":"Minor tail protein T"
    },
    "PF06224":{
        "col":"116,78,194",
        "desc":"Winged helix DNA-binding domain"
    },
    "PF06226":{
        "col":"255,255,255",
        "desc":"Protein of unknown function (DUF1007)"
    },
    "PF06227":{
        "col":"255,255,255",
        "desc":"dsDNA Poxvirus"
    },
    "PF06228":{
        "col":"255,255,255",
        "desc":"Haem utilisation ChuX/HutX"
    },
    "PF06229":{
        "col":"255,255,255",
        "desc":"FRG1-like domain"
    },
    "PF06230":{
        "col":"255,255,255",
        "desc":"Protein of unknown function (DUF1009)"
    },
    "PF06231":{
        "col":"255,255,255",
        "desc":"Protein of unknown function (DUF1010)"
    },
    "PF06232":{
        "col":"255,255,255",
        "desc":"Embryo-specific protein 3, (ATS3)"
    },
    "PF06233":{
        "col":"189,153,61",
        "desc":"Usg-like family"
    },
    "PF06234":{
        "col":"255,255,255",
        "desc":"Toluene-4-monooxygenase system protein B (TmoB)"
    },
    "PF06235":{
        "col":"255,255,255",
        "desc":"NADH dehydrogenase subunit 4L (NAD4L)"
    },
    "PF06236":{
        "col":"182,64,58",
        "desc":"Tyrosinase co-factor MelC1"
    },
    "PF06237":{
        "col":"255,255,255",
        "desc":"Protein of unknown function (DUF1011)"
    },
    "PF06238":{
        "col":"255,255,255",
        "desc":"Borrelia burgdorferi BBR25 lipoprotein"
    },
    "PF06239":{
        "col":"255,255,255",
        "desc":"Evolutionarily conserved signalling intermediate in Toll pathway"
    },
    "PF06240":{
        "col":"63,211,120",
        "desc":"Carbon monoxide dehydrogenase subunit G (CoxG)"
    },
    "PF06241":{
        "col":"225,107,224",
        "desc":"Castor and Pollux, part of voltage-gated ion channel"
    },
    "PF06242":{
        "col":"255,255,255",
        "desc":"Protein of unknown function (DUF1013)"
    },
    "PF06243":{
        "col":"158,180,53",
        "desc":"Phenylacetic acid degradation B"
    },
    "PF06244":{
        "col":"255,255,255",
        "desc":"Coiled-coil domain-containing protein 124"
    },
    "PF06245":{
        "col":"149,222,98",
        "desc":"Protein of unknown function (DUF1015)"
    },
    "PF06246":{
        "col":"255,255,255",
        "desc":"Isy1-like splicing family"
    },
    "PF06247":{
        "col":"255,255,255",
        "desc":"Pvs28 EGF domain"
    },
    "PF06248":{
        "col":"255,255,255",
        "desc":"Centromere/kinetochore Zw10"
    },
    "PF06249":{
        "col":"255,255,255",
        "desc":"Ethanolamine utilisation protein EutQ"
    },
    "PF06250":{
        "col":"195,83,220",
        "desc":"Protein of unknown function (DUF1016)"
    },
    "PF06251":{
        "col":"93,196,216",
        "desc":"Capsule biosynthesis GfcC"
    },
    "PF06252":{
        "col":"255,255,255",
        "desc":"Protein of unknown function (DUF1018)"
    },
    "PF06253":{
        "col":"255,255,255",
        "desc":"Trimethylamine methyltransferase (MTTB)"
    },
    "PF06254":{
        "col":"255,255,255",
        "desc":"Putative bacterial toxin ydaT"
    },
    "PF06255":{
        "col":"255,255,255",
        "desc":"Neisseria toxin MafB"
    },
    "PF06256":{
        "col":"255,255,255",
        "desc":"Nucleopolyhedrovirus LEF-12 protein"
    },
    "PF06257":{
        "col":"255,255,255",
        "desc":"Biofilm formation stimulator VEG"
    },
    "PF06258":{
        "col":"255,255,255",
        "desc":"Mitochondrial fission ELM1"
    },
    "PF06259":{
        "col":"194,151,87",
        "desc":"Alpha/beta hydrolase"
    },
    "PF06260":{
        "col":"255,255,255",
        "desc":"Protein of unknown function (DUF1024)"
    },
    "PF06261":{
        "col":"255,255,255",
        "desc":"Actinobacillus actinomycetemcomitans leukotoxin activator LktC"
    },
    "PF06262":{
        "col":"154,72,215",
        "desc":"Zincin-like metallopeptidase"
    },
    "PF06265":{
        "col":"255,255,255",
        "desc":"Protein of unknown function (DUF1027)"
    },
    "PF06266":{
        "col":"255,255,255",
        "desc":"HrpF protein"
    },
    "PF06267":{
        "col":"136,84,207",
        "desc":"Family of unknown function (DUF1028)"
    },
    "PF06268":{
        "col":"255,255,255",
        "desc":"Fascin domain"
    },
    "PF06269":{
        "col":"255,255,255",
        "desc":"Protein of unknown function (DUF1029)"
    },
    "PF06270":{
        "col":"255,255,255",
        "desc":"Protein of unknown function (DUF1030)"
    },
    "PF06271":{
        "col":"75,173,207",
        "desc":"RDD family"
    },
    "PF06273":{
        "col":"255,255,255",
        "desc":"Plant specific eukaryotic initiation factor 4B"
    },
    "PF06275":{
        "col":"255,255,255",
        "desc":"Protein of unknown function (DUF1031)"
    },
    "PF06276":{
        "col":"76,151,221",
        "desc":"Ferric iron reductase FhuF-like transporter"
    },
    "PF06277":{
        "col":"255,255,255",
        "desc":"Ethanolamine utilisation protein EutA"
    },
    "PF06278":{
        "col":"255,255,255",
        "desc":"Condensin II complex subunit CAP-H2 or CNDH2, N-terminal"
    },
    "PF06279":{
        "col":"255,255,255",
        "desc":"Protein of unknown function (DUF1033)"
    },
    "PF06280":{
        "col":"255,255,255",
        "desc":"Fn3-like domain"
    },
    "PF06281":{
        "col":"255,255,255",
        "desc":"Protein of unknown function (DUF1035)"
    },
    "PF06282":{
        "col":"255,255,255",
        "desc":"Protein of unknown function (DUF1036)"
    },
    "PF06283":{
        "col":"186,137,92",
        "desc":"Trehalose utilisation"
    },
    "PF06284":{
        "col":"255,255,255",
        "desc":"Cytomegalovirus UL84 protein"
    },
    "PF06286":{
        "col":"255,255,255",
        "desc":"Coleoptericin"
    },
    "PF06287":{
        "col":"255,255,255",
        "desc":"Protein of unknown function (DUF1039)"
    },
    "PF06288":{
        "col":"255,255,255",
        "desc":"Protein of unknown function (DUF1040)"
    },
    "PF06289":{
        "col":"255,255,255",
        "desc":"Flagellar protein (FlbD)"
    },
    "PF06290":{
        "col":"255,255,255",
        "desc":"Plasmid SOS inhibition protein (PsiB)"
    },
    "PF06291":{
        "col":"255,255,255",
        "desc":"Bor protein"
    },
    "PF06292":{
        "col":"255,255,255",
        "desc":"Domain of Unknown Function (DUF1041)"
    },
    "PF06293":{
        "col":"64,86,229",
        "desc":"Lipopolysaccharide kinase (Kdo/WaaP) family"
    },
    "PF06294":{
        "col":"255,255,255",
        "desc":"CH-like domain in sperm protein"
    },
    "PF06295":{
        "col":"255,255,255",
        "desc":"Protein of unknown function (DUF1043)"
    },
    "PF06296":{
        "col":"255,255,255",
        "desc":"RelE toxin of RelE / RelB toxin-antitoxin system"
    },
    "PF06297":{
        "col":"255,255,255",
        "desc":"PET Domain"
    },
    "PF06298":{
        "col":"255,255,255",
        "desc":"Photosystem II protein Y (PsbY)"
    },
    "PF06299":{
        "col":"255,255,255",
        "desc":"Protein of unknown function (DUF1045)"
    },
    "PF06300":{
        "col":"255,255,255",
        "desc":"Tsp45I type II restriction enzyme"
    },
    "PF06301":{
        "col":"255,255,255",
        "desc":"Bacteriophage lambda Kil protein"
    },
    "PF06303":{
        "col":"194,76,199",
        "desc":"MatP N-terminal domain"
    },
    "PF06304":{
        "col":"186,187,73",
        "desc":"Protein of unknown function (DUF1048)"
    },
    "PF06305":{
        "col":"129,84,199",
        "desc":"Lipopolysaccharide assembly protein A domain"
    },
    "PF06306":{
        "col":"90,96,199",
        "desc":"Beta-1,4-N-acetylgalactosaminyltransferase (CgtA)"
    },
    "PF06307":{
        "col":"255,255,255",
        "desc":"Herpesvirus IR6 protein"
    },
    "PF06308":{
        "col":"255,255,255",
        "desc":"23S rRNA methylase leader peptide (ErmC)"
    },
    "PF06309":{
        "col":"255,255,255",
        "desc":"Torsin"
    },
    "PF06311":{
        "col":"255,255,255",
        "desc":"NUMB domain"
    },
    "PF06312":{
        "col":"255,255,255",
        "desc":"Neurexophilin"
    },
    "PF06313":{
        "col":"255,255,255",
        "desc":"Drosophila ACP53EA protein"
    },
    "PF06314":{
        "col":"80,180,156",
        "desc":"Acetoacetate decarboxylase (ADC)"
    },
    "PF06315":{
        "col":"199,93,220",
        "desc":"Isocitrate dehydrogenase kinase/phosphatase (AceK)"
    },
    "PF06316":{
        "col":"255,255,255",
        "desc":"Enterobacterial Ail/Lom protein"
    },
    "PF06317":{
        "col":"255,255,255",
        "desc":"Arenavirus RNA polymerase"
    },
    "PF06319":{
        "col":"255,255,255",
        "desc":"DNA repair protein MmcB-like"
    },
    "PF06320":{
        "col":"255,255,255",
        "desc":"GCN5-like protein 1 (GCN5L1)"
    },
    "PF06321":{
        "col":"255,255,255",
        "desc":"Major fimbrial subunit protein (FimA)"
    },
    "PF06322":{
        "col":"255,255,255",
        "desc":"Phage NinH protein"
    },
    "PF06323":{
        "col":"255,255,255",
        "desc":"Phage antitermination protein Q"
    },
    "PF06324":{
        "col":"255,255,255",
        "desc":"Pigment-dispersing hormone (PDH)"
    },
    "PF06325":{
        "col":"165,213,101",
        "desc":"Ribosomal protein L11 methyltransferase (PrmA)"
    },
    "PF06326":{
        "col":"255,255,255",
        "desc":"Vesiculovirus matrix protein"
    },
    "PF06327":{
        "col":"255,255,255",
        "desc":"Domain of Unknown Function (DUF1053)"
    },
    "PF06328":{
        "col":"255,255,255",
        "desc":"Ig-like C2-type domain"
    },
    "PF06330":{
        "col":"66,189,108",
        "desc":"Trichodiene synthase (TRI5)"
    },
    "PF06331":{
        "col":"255,255,255",
        "desc":"Transcription factor TFIIH complex subunit Tfb5"
    },
    "PF06333":{
        "col":"255,255,255",
        "desc":"Mediator complex subunit 13 C-terminal"
    },
    "PF06334":{
        "col":"255,255,255",
        "desc":"Orthopoxvirus A47 protein"
    },
    "PF06335":{
        "col":"255,255,255",
        "desc":"Protein of unknown function (DUF1054)"
    },
    "PF06336":{
        "col":"255,255,255",
        "desc":"Coronavirus 5a protein"
    },
    "PF06337":{
        "col":"255,255,255",
        "desc":"DUSP domain"
    },
    "PF06338":{
        "col":"255,255,255",
        "desc":"ComK protein"
    },
    "PF06339":{
        "col":"225,176,81",
        "desc":"Ectoine synthase"
    },
    "PF06340":{
        "col":"255,255,255",
        "desc":"Vibrio cholerae toxin co-regulated pilus biosynthesis protein F"
    },
    "PF06341":{
        "col":"255,255,255",
        "desc":"Protein of unknown function (DUF1056)"
    },
    "PF06342":{
        "col":"255,255,255",
        "desc":"Alpha/beta hydrolase of unknown function (DUF1057)"
    },
    "PF06344":{
        "col":"255,255,255",
        "desc":"Parechovirus Genome-linked protein"
    },
    "PF06345":{
        "col":"255,255,255",
        "desc":"DRF Autoregulatory Domain"
    },
    "PF06346":{
        "col":"255,255,255",
        "desc":"Formin Homology Region 1"
    },
    "PF06347":{
        "col":"255,255,255",
        "desc":"Bacterial SH3 domain"
    },
    "PF06348":{
        "col":"97,197,90",
        "desc":"Protein of unknown function (DUF1059)"
    },
    "PF06350":{
        "col":"255,255,255",
        "desc":"Hormone-sensitive lipase (HSL) N-terminus"
    },
    "PF06351":{
        "col":"255,255,255",
        "desc":"Allene oxide cyclase"
    },
    "PF06353":{
        "col":"149,199,87",
        "desc":"Protein of unknown function (DUF1062)"
    },
    "PF06355":{
        "col":"255,255,255",
        "desc":"Aegerolysin"
    },
    "PF06356":{
        "col":"255,255,255",
        "desc":"Protein of unknown function (DUF1064)"
    },
    "PF06357":{
        "col":"255,255,255",
        "desc":"Omega-atracotoxin"
    },
    "PF06358":{
        "col":"255,255,255",
        "desc":"Protein of unknown function (DUF1065)"
    },
    "PF06360":{
        "col":"255,255,255",
        "desc":"Euplotes raikovi mating pheromone"
    },
    "PF06361":{
        "col":"255,255,255",
        "desc":"Rice tungro bacilliform virus P12 protein"
    },
    "PF06362":{
        "col":"255,255,255",
        "desc":"Protein of unknown function (DUF1067)"
    },
    "PF06363":{
        "col":"255,255,255",
        "desc":"Picornaviridae P3A protein"
    },
    "PF06364":{
        "col":"255,255,255",
        "desc":"Protein of unknown function (DUF1068)"
    },
    "PF06365":{
        "col":"255,255,255",
        "desc":"CD34/Podocalyxin family"
    },
    "PF06366":{
        "col":"255,255,255",
        "desc":"Flagellar protein FlhE"
    },
    "PF06367":{
        "col":"255,255,255",
        "desc":"Diaphanous FH3 Domain"
    },
    "PF06368":{
        "col":"94,203,101",
        "desc":"Methylaspartate mutase E chain (MutE)"
    },
    "PF06369":{
        "col":"255,255,255",
        "desc":"Sea anemone cytotoxic protein"
    },
    "PF06370":{
        "col":"255,255,255",
        "desc":"Protein of unknown function (DUF1069)"
    },
    "PF06371":{
        "col":"255,255,255",
        "desc":"Diaphanous GTPase-binding Domain"
    },
    "PF06372":{
        "col":"255,255,255",
        "desc":"Gemin6 protein"
    },
    "PF06373":{
        "col":"255,255,255",
        "desc":"Cocaine and amphetamine regulated transcript protein (CART)"
    },
    "PF06374":{
        "col":"255,255,255",
        "desc":"NADH-ubiquinone oxidoreductase subunit b14.5b (NDUFC2)"
    },
    "PF06375":{
        "col":"255,255,255",
        "desc":"AP-3 complex subunit delta-1"
    },
    "PF06376":{
        "col":"255,255,255",
        "desc":"Arabinogalactan peptide"
    },
    "PF06377":{
        "col":"255,255,255",
        "desc":"Adipokinetic hormone"
    },
    "PF06378":{
        "col":"255,255,255",
        "desc":"Protein of unknown function (DUF1071)"
    },
    "PF06379":{
        "col":"255,255,255",
        "desc":"L-rhamnose-proton symport protein (RhaT)"
    },
    "PF06380":{
        "col":"255,255,255",
        "desc":"Protein of unknown function (DUF1072)"
    },
    "PF06381":{
        "col":"255,255,255",
        "desc":"Protein of unknown function (DUF1073)"
    },
    "PF06382":{
        "col":"255,255,255",
        "desc":"Protein of unknown function (DUF1074)"
    },
    "PF06384":{
        "col":"255,255,255",
        "desc":"Beta-catenin-interacting protein ICAT"
    },
    "PF06385":{
        "col":"255,255,255",
        "desc":"Baculovirus LEF-11 protein"
    },
    "PF06386":{
        "col":"61,84,195",
        "desc":"Gas vesicle synthesis protein GvpL/GvpF"
    },
    "PF06387":{
        "col":"255,255,255",
        "desc":"D1 dopamine receptor-interacting protein (calcyon)"
    },
    "PF06388":{
        "col":"255,255,255",
        "desc":"Protein of unknown function (DUF1075)"
    },
    "PF06389":{
        "col":"255,255,255",
        "desc":"Filovirus membrane-associated protein VP24"
    },
    "PF06390":{
        "col":"255,255,255",
        "desc":"Neuroendocrine-specific golgi protein P55 (NESP55)"
    },
    "PF06391":{
        "col":"255,255,255",
        "desc":"CDK-activating kinase assembly factor MAT1"
    },
    "PF06392":{
        "col":"255,255,255",
        "desc":"Acid shock protein repeat"
    },
    "PF06393":{
        "col":"255,255,255",
        "desc":"BH3 interacting domain (BID)"
    },
    "PF06394":{
        "col":"255,255,255",
        "desc":"Pepsin inhibitor-3-like repeated domain"
    },
    "PF06395":{
        "col":"255,255,255",
        "desc":"CDC24 Calponin"
    },
    "PF06396":{
        "col":"255,255,255",
        "desc":"Angiotensin II, type I receptor-associated protein (AGTRAP)"
    },
    "PF06397":{
        "col":"255,255,255",
        "desc":"Desulfoferrodoxin, N-terminal domain"
    },
    "PF06398":{
        "col":"255,255,255",
        "desc":"Integral peroxisomal membrane peroxin"
    },
    "PF06399":{
        "col":"255,255,255",
        "desc":"GTP cyclohydrolase I feedback regulatory protein (GFRP)"
    },
    "PF06400":{
        "col":"255,255,255",
        "desc":"Alpha-2-macroglobulin RAP, N-terminal domain"
    },
    "PF06401":{
        "col":"255,255,255",
        "desc":"Alpha-2-macroglobulin RAP, C-terminal domain"
    },
    "PF06403":{
        "col":"255,255,255",
        "desc":"Lamprin"
    },
    "PF06404":{
        "col":"153,72,184",
        "desc":"Phytosulfokine precursor protein (PSK)"
    },
    "PF06405":{
        "col":"255,255,255",
        "desc":"Red chlorophyll catabolite reductase (RCC reductase)"
    },
    "PF06406":{
        "col":"59,226,99",
        "desc":"StbA protein"
    },
    "PF06407":{
        "col":"255,255,255",
        "desc":"Borna disease virus P40 protein"
    },
    "PF06409":{
        "col":"255,255,255",
        "desc":"Nuclear pore complex interacting protein (NPIP)"
    },
    "PF06411":{
        "col":"255,255,255",
        "desc":"HdeA/HdeB family"
    },
    "PF06412":{
        "col":"177,210,61",
        "desc":"Conjugal transfer protein TraD"
    },
    "PF06413":{
        "col":"255,255,255",
        "desc":"Neugrin"
    },
    "PF06414":{
        "col":"151,189,49",
        "desc":"Zeta toxin"
    },
    "PF06415":{
        "col":"255,255,255",
        "desc":"BPG-independent PGAM N-terminus (iPGM_N)"
    },
    "PF06416":{
        "col":"255,255,255",
        "desc":"Effector protein NleG"
    },
    "PF06417":{
        "col":"255,255,255",
        "desc":"Protein of unknown function (DUF1077)"
    },
    "PF06418":{
        "col":"255,255,255",
        "desc":"CTP synthase N-terminus"
    },
    "PF06419":{
        "col":"255,255,255",
        "desc":"Conserved oligomeric complex COG6"
    },
    "PF06420":{
        "col":"255,255,255",
        "desc":"Mitochondrial genome maintenance MGM101"
    },
    "PF06421":{
        "col":"77,210,210",
        "desc":"GTP-binding protein LepA C-terminus"
    },
    "PF06422":{
        "col":"48,108,186",
        "desc":"CDR ABC transporter"
    },
    "PF06423":{
        "col":"255,255,255",
        "desc":"GWT1"
    },
    "PF06424":{
        "col":"255,255,255",
        "desc":"PRP1 splicing factor, N-terminal"
    },
    "PF06426":{
        "col":"66,167,178",
        "desc":"Serine acetyltransferase, N-terminal"
    },
    "PF06427":{
        "col":"255,255,255",
        "desc":"UDP-glucose:Glycoprotein Glucosyltransferase"
    },
    "PF06428":{
        "col":"255,255,255",
        "desc":"GDP/GTP exchange factor Sec2p"
    },
    "PF06429":{
        "col":"176,68,227",
        "desc":"Flagellar basal body rod FlgEFG protein C-terminal"
    },
    "PF06430":{
        "col":"255,255,255",
        "desc":"Lactococcus lactis RepB C-terminus"
    },
    "PF06431":{
        "col":"255,255,255",
        "desc":"Polyomavirus large T antigen C-terminus"
    },
    "PF06432":{
        "col":"255,255,255",
        "desc":"Phosphatidylinositol N-acetylglucosaminyltransferase"
    },
    "PF06433":{
        "col":"255,255,255",
        "desc":"Methylamine dehydrogenase heavy chain (MADH)"
    },
    "PF06434":{
        "col":"255,255,255",
        "desc":"Aconitate hydratase 2 N-terminus"
    },
    "PF06435":{
        "col":"255,255,255",
        "desc":"Repeat of unknown function (DUF1079)"
    },
    "PF06436":{
        "col":"255,255,255",
        "desc":"Pneumovirus matrix protein 2 (M2)"
    },
    "PF06437":{
        "col":"255,255,255",
        "desc":"IMP-specific 5'-nucleotidase"
    },
    "PF06438":{
        "col":"255,255,255",
        "desc":"Heme-binding protein A (HasA)"
    },
    "PF06439":{
        "col":"136,84,203",
        "desc":"Domain of Unknown Function (DUF1080)"
    },
    "PF06440":{
        "col":"255,255,255",
        "desc":"DNA polymerase III, theta subunit"
    },
    "PF06441":{
        "col":"91,189,116",
        "desc":"Epoxide hydrolase N terminus"
    },
    "PF06442":{
        "col":"255,255,255",
        "desc":"R67 dihydrofolate reductase"
    },
    "PF06443":{
        "col":"255,255,255",
        "desc":"SEF14-like adhesin"
    },
    "PF06444":{
        "col":"255,255,255",
        "desc":"NADH dehydrogenase subunit 2 C-terminus"
    },
    "PF06445":{
        "col":"61,183,118",
        "desc":"GyrI-like small molecule binding domain"
    },
    "PF06446":{
        "col":"255,255,255",
        "desc":"Hepcidin"
    },
    "PF06448":{
        "col":"255,255,255",
        "desc":"Domain of Unknown Function (DUF1081)"
    },
    "PF06449":{
        "col":"255,255,255",
        "desc":"Mitochondrial domain of unknown function (DUF1082)"
    },
    "PF06450":{
        "col":"255,255,255",
        "desc":"Bacterial Na+/H+ antiporter B (NhaB)"
    },
    "PF06451":{
        "col":"255,255,255",
        "desc":"Moricin"
    },
    "PF06452":{
        "col":"255,255,255",
        "desc":"Carbohydrate family 9 binding domain-like"
    },
    "PF06453":{
        "col":"255,255,255",
        "desc":"Type II heat-labile enterotoxin , B subunit (LT-IIB)"
    },
    "PF06454":{
        "col":"255,255,255",
        "desc":"Protein of unknown function (DUF1084)"
    },
    "PF06455":{
        "col":"255,255,255",
        "desc":"NADH dehydrogenase subunit 5 C-terminus"
    },
    "PF06456":{
        "col":"255,255,255",
        "desc":"Arfaptin-like domain"
    },
    "PF06457":{
        "col":"255,255,255",
        "desc":"Ectatomin"
    },
    "PF06458":{
        "col":"255,255,255",
        "desc":"MucBP domain"
    },
    "PF06459":{
        "col":"255,255,255",
        "desc":"Ryanodine Receptor TM 4-6"
    },
    "PF06460":{
        "col":"255,255,255",
        "desc":"Coronavirus NSP13"
    },
    "PF06461":{
        "col":"255,255,255",
        "desc":"Domain of Unknown Function (DUF1086)"
    },
    "PF06462":{
        "col":"255,255,255",
        "desc":"Propeller"
    },
    "PF06463":{
        "col":"149,103,225",
        "desc":"Molybdenum Cofactor Synthesis C"
    },
    "PF06464":{
        "col":"255,255,255",
        "desc":"DMAP1-binding Domain"
    },
    "PF06465":{
        "col":"255,255,255",
        "desc":"Domain of Unknown Function (DUF1087)"
    },
    "PF06466":{
        "col":"255,255,255",
        "desc":"PCAF (P300/CBP-associated factor) N-terminal domain"
    },
    "PF06467":{
        "col":"255,255,255",
        "desc":"MYM-type Zinc finger with FCS sequence motif"
    },
    "PF06468":{
        "col":"255,255,255",
        "desc":"Spondin_N"
    },
    "PF06469":{
        "col":"255,255,255",
        "desc":"Domain of Unknown Function (DUF1088)"
    },
    "PF06470":{
        "col":"255,255,255",
        "desc":"SMC proteins Flexible Hinge Domain"
    },
    "PF06471":{
        "col":"255,255,255",
        "desc":"NSP11"
    },
    "PF06472":{
        "col":"120,179,45",
        "desc":"ABC transporter transmembrane region 2"
    },
    "PF06473":{
        "col":"255,255,255",
        "desc":"FGF binding protein 1 (FGF-BP1)"
    },
    "PF06474":{
        "col":"255,255,255",
        "desc":"MltD lipid attachment motif"
    },
    "PF06475":{
        "col":"188,87,104",
        "desc":"Putative glycolipid-binding"
    },
    "PF06476":{
        "col":"255,255,255",
        "desc":"Protein of unknown function (DUF1090)"
    },
    "PF06477":{
        "col":"255,255,255",
        "desc":"Protein of unknown function (DUF1091)"
    },
    "PF06478":{
        "col":"255,255,255",
        "desc":"Coronavirus RPol N-terminus"
    },
    "PF06479":{
        "col":"255,255,255",
        "desc":"Ribonuclease 2-5A"
    },
    "PF06480":{
        "col":"255,255,255",
        "desc":"FtsH Extracellular"
    },
    "PF06481":{
        "col":"255,255,255",
        "desc":"COX Aromatic Rich Motif"
    },
    "PF06482":{
        "col":"255,255,255",
        "desc":"Collagenase NC10 and Endostatin"
    },
    "PF06483":{
        "col":"89,186,86",
        "desc":"Chitinase C"
    },
    "PF06484":{
        "col":"255,255,255",
        "desc":"Teneurin Intracellular Region"
    },
    "PF06485":{
        "col":"255,255,255",
        "desc":"Protein of unknown function (DUF1092)"
    },
    "PF06486":{
        "col":"167,209,97",
        "desc":"Protein of unknown function (DUF1093)"
    },
    "PF06487":{
        "col":"255,255,255",
        "desc":"Sin3 associated polypeptide p18 (SAP18)"
    },
    "PF06488":{
        "col":"255,255,255",
        "desc":"Phage tail tube protein"
    },
    "PF06489":{
        "col":"255,255,255",
        "desc":"Orthopoxvirus A49R protein"
    },
    "PF06490":{
        "col":"255,255,255",
        "desc":"Flagellar regulatory protein FleQ"
    },
    "PF06491":{
        "col":"78,209,89",
        "desc":"Disulphide isomerase"
    },
    "PF06493":{
        "col":"255,255,255",
        "desc":"Protein of unknown function (DUF1096)"
    },
    "PF06495":{
        "col":"255,255,255",
        "desc":"Fruit fly transformer protein"
    },
    "PF06496":{
        "col":"255,255,255",
        "desc":"Protein of unknown function (DUF1097)"
    },
    "PF06497":{
        "col":"255,255,255",
        "desc":"Protein of unknown function (DUF1098)"
    },
    "PF06500":{
        "col":"65,96,200",
        "desc":"Alpha/beta hydrolase of unknown function (DUF1100)"
    },
    "PF06501":{
        "col":"255,255,255",
        "desc":"Human herpesvirus U55 protein"
    },
    "PF06502":{
        "col":"255,255,255",
        "desc":"Equine infectious anaemia virus S2 protein"
    },
    "PF06503":{
        "col":"255,255,255",
        "desc":"Protein of unknown function (DUF1101)"
    },
    "PF06504":{
        "col":"255,255,255",
        "desc":"Replication protein C (RepC)"
    },
    "PF06505":{
        "col":"255,255,255",
        "desc":"Activator of aromatic catabolism"
    },
    "PF06506":{
        "col":"255,255,255",
        "desc":"Propionate catabolism activator"
    },
    "PF06507":{
        "col":"255,255,255",
        "desc":"Auxin response factor"
    },
    "PF06508":{
        "col":"217,93,123",
        "desc":"Queuosine biosynthesis protein QueC"
    },
    "PF06510":{
        "col":"255,255,255",
        "desc":"Protein of unknown function (DUF1102)"
    },
    "PF06511":{
        "col":"255,255,255",
        "desc":"Invasion plasmid antigen IpaD"
    },
    "PF06512":{
        "col":"255,255,255",
        "desc":"Sodium ion transport-associated"
    },
    "PF06513":{
        "col":"255,255,255",
        "desc":"Repeat of unknown function (DUF1103)"
    },
    "PF06514":{
        "col":"255,255,255",
        "desc":"Photosystem II 12 kDa extrinsic protein (PsbU)"
    },
    "PF06515":{
        "col":"255,255,255",
        "desc":"Borna disease virus P10 protein"
    },
    "PF06516":{
        "col":"255,255,255",
        "desc":"Purine nucleoside permease (NUP)"
    },
    "PF06517":{
        "col":"255,255,255",
        "desc":"Orthopoxvirus A43R protein"
    },
    "PF06518":{
        "col":"255,255,255",
        "desc":"Protein of unknown function (DUF1104)"
    },
    "PF06519":{
        "col":"255,255,255",
        "desc":"TolA C-terminal"
    },
    "PF06521":{
        "col":"255,255,255",
        "desc":"PAR1 protein"
    },
    "PF06522":{
        "col":"255,255,255",
        "desc":"NADH-ubiquinone reductase complex 1 MLRQ subunit"
    },
    "PF06523":{
        "col":"255,255,255",
        "desc":"Protein of unknown function (DUF1106)"
    },
    "PF06524":{
        "col":"255,255,255",
        "desc":"NOA36 protein"
    },
    "PF06525":{
        "col":"255,255,255",
        "desc":"Sulfocyanin (SoxE) domain"
    },
    "PF06526":{
        "col":"255,255,255",
        "desc":"Protein of unknown function (DUF1107)"
    },
    "PF06527":{
        "col":"184,67,171",
        "desc":"TniQ"
    },
    "PF06528":{
        "col":"255,255,255",
        "desc":"Phage P2 GpE"
    },
    "PF06529":{
        "col":"255,255,255",
        "desc":"Vertebrate interleukin-3 regulated transcription factor"
    },
    "PF06530":{
        "col":"255,255,255",
        "desc":"Phage antitermination protein Q"
    },
    "PF06531":{
        "col":"255,255,255",
        "desc":"Protein of unknown function (DUF1108)"
    },
    "PF06532":{
        "col":"255,255,255",
        "desc":"Protein of unknown function (DUF1109)"
    },
    "PF06533":{
        "col":"255,255,255",
        "desc":"Protein of unknown function (DUF1110)"
    },
    "PF06534":{
        "col":"255,255,255",
        "desc":"Repulsive guidance molecule (RGM) C-terminus"
    },
    "PF06535":{
        "col":"255,255,255",
        "desc":"Repulsive guidance molecule (RGM) N-terminus"
    },
    "PF06536":{
        "col":"255,255,255",
        "desc":"Avian adenovirus fibre, N-terminal"
    },
    "PF06537":{
        "col":"255,255,255",
        "desc":"Di-haem oxidoreductase, putative peroxidase"
    },
    "PF06540":{
        "col":"255,255,255",
        "desc":"Galanin message associated peptide (GMAP)"
    },
    "PF06541":{
        "col":"255,255,255",
        "desc":"Putative ABC-transporter type IV"
    },
    "PF06542":{
        "col":"255,255,255",
        "desc":"Regulator protein PHA-1"
    },
    "PF06543":{
        "col":"228,206,68",
        "desc":"Lactococcus bacteriophage repressor"
    },
    "PF06544":{
        "col":"255,255,255",
        "desc":"Protein of unknown function (DUF1115)"
    },
    "PF06545":{
        "col":"255,255,255",
        "desc":"Protein of unknown function (DUF1116)"
    },
    "PF06546":{
        "col":"255,255,255",
        "desc":"Vertebrate heat shock transcription factor"
    },
    "PF06547":{
        "col":"255,255,255",
        "desc":"Protein of unknown function (DUF1117)"
    },
    "PF06549":{
        "col":"255,255,255",
        "desc":"Protein of unknown function (DUF1118)"
    },
    "PF06550":{
        "col":"255,255,255",
        "desc":"Signal-peptide peptidase, presenilin aspartyl protease"
    },
    "PF06551":{
        "col":"255,255,255",
        "desc":"Protein of unknown function (DUF1120)"
    },
    "PF06552":{
        "col":"255,255,255",
        "desc":"Plant specific mitochondrial import receptor subunit TOM20"
    },
    "PF06553":{
        "col":"255,255,255",
        "desc":"BNIP3"
    },
    "PF06554":{
        "col":"255,255,255",
        "desc":"Olfactory marker protein"
    },
    "PF06556":{
        "col":"255,255,255",
        "desc":"IAP-like protein p27 C-terminus"
    },
    "PF06557":{
        "col":"255,255,255",
        "desc":"Protein of unknown function (DUF1122)"
    },
    "PF06558":{
        "col":"255,255,255",
        "desc":"Secretion monitor precursor protein (SecM)"
    },
    "PF06559":{
        "col":"57,73,190",
        "desc":"2'-deoxycytidine 5'-triphosphate deaminase (DCD)"
    },
    "PF06560":{
        "col":"255,255,255",
        "desc":"Glucose-6-phosphate isomerase (GPI)"
    },
    "PF06563":{
        "col":"255,255,255",
        "desc":"Protein of unknown function (DUF1125)"
    },
    "PF06564":{
        "col":"255,255,255",
        "desc":"Cellulose biosynthesis protein BcsQ"
    },
    "PF06565":{
        "col":"255,255,255",
        "desc":"DUF1126 PH-like domain"
    },
    "PF06566":{
        "col":"255,255,255",
        "desc":"Chondroitin sulphate attachment domain"
    },
    "PF06567":{
        "col":"255,255,255",
        "desc":"Neural chondroitin sulphate proteoglycan cytoplasmic domain"
    },
    "PF06568":{
        "col":"183,66,110",
        "desc":"Domain of unknown function (DUF1127)"
    },
    "PF06569":{
        "col":"255,255,255",
        "desc":"Protein of unknown function (DUF1128)"
    },
    "PF06570":{
        "col":"255,255,255",
        "desc":"Protein of unknown function (DUF1129)"
    },
    "PF06572":{
        "col":"255,255,255",
        "desc":"Protein of unknown function (DUF1131)"
    },
    "PF06573":{
        "col":"255,255,255",
        "desc":"Churchill protein"
    },
    "PF06574":{
        "col":"96,110,204",
        "desc":"FAD synthetase"
    },
    "PF06575":{
        "col":"255,255,255",
        "desc":"Protein of unknown function (DUF1132)"
    },
    "PF06576":{
        "col":"255,255,255",
        "desc":"Protein of unknown function (DUF1133)"
    },
    "PF06577":{
        "col":"255,255,255",
        "desc":"Protein of unknown function (DUF1134)"
    },
    "PF06578":{
        "col":"255,255,255",
        "desc":"YOP proteins translocation protein K (YscK)"
    },
    "PF06579":{
        "col":"255,255,255",
        "desc":"Caenorhabditis elegans ly-6-related protein"
    },
    "PF06580":{
        "col":"87,219,195",
        "desc":"Histidine kinase"
    },
    "PF06581":{
        "col":"255,255,255",
        "desc":"Mad1 and Cdc20-bound-Mad2 binding"
    },
    "PF06582":{
        "col":"255,255,255",
        "desc":"Repeat of unknown function (DUF1136)"
    },
    "PF06583":{
        "col":"255,255,255",
        "desc":"Neogenin C-terminus"
    },
    "PF06584":{
        "col":"255,255,255",
        "desc":"DIRP"
    },
    "PF06585":{
        "col":"255,255,255",
        "desc":"Haemolymph juvenile hormone binding protein (JHBP)"
    },
    "PF06586":{
        "col":"255,255,255",
        "desc":"TraK protein"
    },
    "PF06587":{
        "col":"255,255,255",
        "desc":"Protein of unknown function (DUF1137)"
    },
    "PF06588":{
        "col":"255,255,255",
        "desc":"Muskelin N-terminus"
    },
    "PF06589":{
        "col":"255,255,255",
        "desc":"Circumsporozoite-related antigen (CRA)"
    },
    "PF06590":{
        "col":"255,255,255",
        "desc":"PerB protein"
    },
    "PF06591":{
        "col":"255,255,255",
        "desc":"T4-like phage nuclear disruption protein (Ndd)"
    },
    "PF06592":{
        "col":"255,255,255",
        "desc":"Protein of unknown function (DUF1138)"
    },
    "PF06593":{
        "col":"255,255,255",
        "desc":"Raspberry bushy dwarf virus coat protein"
    },
    "PF06594":{
        "col":"255,255,255",
        "desc":"Haemolysin-type calcium binding protein related domain"
    },
    "PF06595":{
        "col":"255,255,255",
        "desc":"Borna disease virus P24 protein"
    },
    "PF06596":{
        "col":"255,255,255",
        "desc":"Photosystem II reaction centre X protein (PsbX)"
    },
    "PF06597":{
        "col":"255,255,255",
        "desc":"Clostridium P-47 protein"
    },
    "PF06598":{
        "col":"255,255,255",
        "desc":"Chlorovirus glycoprotein repeat"
    },
    "PF06599":{
        "col":"255,255,255",
        "desc":"Protein of unknown function (DUF1139)"
    },
    "PF06600":{
        "col":"255,255,255",
        "desc":"Protein of unknown function (DUF1140)"
    },
    "PF06601":{
        "col":"255,255,255",
        "desc":"Orthopoxvirus F6 protein"
    },
    "PF06602":{
        "col":"255,255,255",
        "desc":"Myotubularin-like phosphatase domain"
    },
    "PF06603":{
        "col":"214,82,223",
        "desc":"UpxZ family of transcription anti-terminator antagonists"
    },
    "PF06605":{
        "col":"255,255,255",
        "desc":"Prophage endopeptidase tail"
    },
    "PF06607":{
        "col":"255,255,255",
        "desc":"Prokineticin"
    },
    "PF06608":{
        "col":"255,255,255",
        "desc":"Protein of unknown function (DUF1143)"
    },
    "PF06609":{
        "col":"125,190,81",
        "desc":"Fungal trichothecene efflux pump (TRI12)"
    },
    "PF06610":{
        "col":"255,255,255",
        "desc":"L-alanine exporter"
    },
    "PF06611":{
        "col":"255,255,255",
        "desc":"Protein of unknown function (DUF1145)"
    },
    "PF06612":{
        "col":"255,255,255",
        "desc":"Protein of unknown function (DUF1146)"
    },
    "PF06613":{
        "col":"255,255,255",
        "desc":"KorB C-terminal beta-barrel domain"
    },
    "PF06614":{
        "col":"255,255,255",
        "desc":"Neuromodulin"
    },
    "PF06615":{
        "col":"255,255,255",
        "desc":"Protein of unknown function (DUF1147)"
    },
    "PF06616":{
        "col":"255,255,255",
        "desc":"BsuBI/PstI restriction endonuclease C-terminus"
    },
    "PF06617":{
        "col":"255,255,255",
        "desc":"M-phase inducer phosphatase"
    },
    "PF06618":{
        "col":"255,255,255",
        "desc":"Protein of unknown function (DUF1148)"
    },
    "PF06619":{
        "col":"255,255,255",
        "desc":"Protein of unknown function (DUF1149)"
    },
    "PF06620":{
        "col":"255,255,255",
        "desc":"Protein of unknown function (DUF1150)"
    },
    "PF06621":{
        "col":"255,255,255",
        "desc":"Single-minded protein C-terminus"
    },
    "PF06622":{
        "col":"255,255,255",
        "desc":"SepQ protein"
    },
    "PF06623":{
        "col":"255,255,255",
        "desc":"MHC_I C-terminus"
    },
    "PF06624":{
        "col":"255,255,255",
        "desc":"Ribosome associated membrane protein RAMP4"
    },
    "PF06625":{
        "col":"255,255,255",
        "desc":"Protein of unknown function (DUF1151)"
    },
    "PF06626":{
        "col":"87,107,184",
        "desc":"Protein of unknown function (DUF1152)"
    },
    "PF06627":{
        "col":"255,255,255",
        "desc":"Protein of unknown function (DUF1153)"
    },
    "PF06628":{
        "col":"79,179,148",
        "desc":"Catalase-related immune-responsive"
    },
    "PF06629":{
        "col":"255,255,255",
        "desc":"MltA-interacting protein MipA"
    },
    "PF06630":{
        "col":"255,255,255",
        "desc":"Enterobacterial exodeoxyribonuclease VIII"
    },
    "PF06631":{
        "col":"255,255,255",
        "desc":"Protein of unknown function (DUF1154)"
    },
    "PF06632":{
        "col":"255,255,255",
        "desc":"DNA double-strand break repair and V(D)J recombination protein XRCC4"
    },
    "PF06633":{
        "col":"255,255,255",
        "desc":"Protein of unknown function (DUF1155)"
    },
    "PF06634":{
        "col":"255,255,255",
        "desc":"Protein of unknown function (DUF1156)"
    },
    "PF06635":{
        "col":"255,255,255",
        "desc":"Nodulation protein NolV"
    },
    "PF06636":{
        "col":"255,255,255",
        "desc":"Protein of unknown function (DUF1157)"
    },
    "PF06637":{
        "col":"255,255,255",
        "desc":"PV-1 protein (PLVAP)"
    },
    "PF06638":{
        "col":"255,255,255",
        "desc":"Strabismus protein"
    },
    "PF06639":{
        "col":"255,255,255",
        "desc":"Basal layer antifungal peptide (BAP)"
    },
    "PF06640":{
        "col":"255,255,255",
        "desc":"P protein C-terminus"
    },
    "PF06643":{
        "col":"255,255,255",
        "desc":"Protein of unknown function (DUF1158)"
    },
    "PF06644":{
        "col":"255,255,255",
        "desc":"ATP11 protein"
    },
    "PF06645":{
        "col":"255,255,255",
        "desc":"Microsomal signal peptidase 12 kDa subunit (SPC12)"
    },
    "PF06646":{
        "col":"255,255,255",
        "desc":"High affinity transport system protein p37"
    },
    "PF06648":{
        "col":"255,255,255",
        "desc":"Protein of unknown function (DUF1160)"
    },
    "PF06649":{
        "col":"255,255,255",
        "desc":"Protein of unknown function (DUF1161)"
    },
    "PF06650":{
        "col":"255,255,255",
        "desc":"SHR-binding domain of vacuolar-sorting associated protein 13"
    },
    "PF06651":{
        "col":"255,255,255",
        "desc":"Protein of unknown function (DUF1163)"
    },
    "PF06652":{
        "col":"255,255,255",
        "desc":"Methuselah N-terminus"
    },
    "PF06653":{
        "col":"255,255,255",
        "desc":"Tight junction protein, Claudin-like"
    },
    "PF06656":{
        "col":"255,255,255",
        "desc":"Tenuivirus PVC2 protein"
    },
    "PF06657":{
        "col":"255,255,255",
        "desc":"Centrosome microtubule-binding domain of Cep57"
    },
    "PF06658":{
        "col":"255,255,255",
        "desc":"Protein of unknown function (DUF1168)"
    },
    "PF06661":{
        "col":"255,255,255",
        "desc":"VirE3"
    },
    "PF06662":{
        "col":"255,255,255",
        "desc":"D-glucuronyl C5-epimerase C-terminus"
    },
    "PF06663":{
        "col":"255,255,255",
        "desc":"Protein of unknown function (DUF1170)"
    },
    "PF06664":{
        "col":"255,255,255",
        "desc":"Wnt-binding factor required for Wnt secretion"
    },
    "PF06666":{
        "col":"255,255,255",
        "desc":"Protein of unknown function (DUF1173)"
    },
    "PF06667":{
        "col":"255,255,255",
        "desc":"Phage shock protein B"
    },
    "PF06668":{
        "col":"255,255,255",
        "desc":"Inter-alpha-trypsin inhibitor heavy chain C-terminus"
    },
    "PF06670":{
        "col":"255,255,255",
        "desc":"Microneme protein Etmic-2"
    },
    "PF06671":{
        "col":"255,255,255",
        "desc":"Repeat of unknown function (DUF1174)"
    },
    "PF06672":{
        "col":"255,255,255",
        "desc":"Protein of unknown function (DUF1175)"
    },
    "PF06673":{
        "col":"255,255,255",
        "desc":"Lactococcus lactis bacteriophage major capsid protein"
    },
    "PF06674":{
        "col":"255,255,255",
        "desc":"Protein of unknown function (DUF1176)"
    },
    "PF06675":{
        "col":"255,255,255",
        "desc":"Protein of unknown function (DUF1177)"
    },
    "PF06676":{
        "col":"255,255,255",
        "desc":"Protein of unknown function (DUF1178)"
    },
    "PF06677":{
        "col":"255,255,255",
        "desc":"Sjogren's syndrome/scleroderma autoantigen 1 (Autoantigen p27)"
    },
    "PF06678":{
        "col":"255,255,255",
        "desc":"Protein of unknown function (DUF1179)"
    },
    "PF06679":{
        "col":"255,255,255",
        "desc":"Protein of unknown function (DUF1180)"
    },
    "PF06680":{
        "col":"255,255,255",
        "desc":"Protein of unknown function (DUF1181)"
    },
    "PF06681":{
        "col":"255,255,255",
        "desc":"Protein of unknown function (DUF1182)"
    },
    "PF06682":{
        "col":"255,255,255",
        "desc":"SOCE-associated regulatory factor of calcium homoeostasis"
    },
    "PF06683":{
        "col":"255,255,255",
        "desc":"Protein of unknown function (DUF1184)"
    },
    "PF06684":{
        "col":"255,255,255",
        "desc":"Amino acid synthesis"
    },
    "PF06685":{
        "col":"255,255,255",
        "desc":"Protein of unknown function (DUF1186)"
    },
    "PF06686":{
        "col":"255,255,255",
        "desc":"Stage III sporulation protein AC/AD protein family"
    },
    "PF06687":{
        "col":"255,255,255",
        "desc":"SUR7/PalI family"
    },
    "PF06688":{
        "col":"255,255,255",
        "desc":"Protein of unknown function (DUF1187)"
    },
    "PF06689":{
        "col":"218,113,96",
        "desc":"ClpX C4-type zinc finger"
    },
    "PF06690":{
        "col":"255,255,255",
        "desc":"Protein of unknown function (DUF1188)"
    },
    "PF06691":{
        "col":"255,255,255",
        "desc":"Protein of unknown function (DUF1189)"
    },
    "PF06692":{
        "col":"255,255,255",
        "desc":"Melon necrotic spot virus P7B protein"
    },
    "PF06693":{
        "col":"255,255,255",
        "desc":"Protein of unknown function (DUF1190)"
    },
    "PF06694":{
        "col":"255,255,255",
        "desc":"Plant nuclear matrix protein 1 (NMP1)"
    },
    "PF06695":{
        "col":"255,255,255",
        "desc":"Putative small multi-drug export protein"
    },
    "PF06696":{
        "col":"255,255,255",
        "desc":"Streptococcal surface antigen repeat"
    },
    "PF06697":{
        "col":"255,255,255",
        "desc":"Protein of unknown function (DUF1191)"
    },
    "PF06698":{
        "col":"255,255,255",
        "desc":"Protein of unknown function (DUF1192)"
    },
    "PF06699":{
        "col":"255,255,255",
        "desc":"GPI biosynthesis protein family Pig-F"
    },
    "PF06701":{
        "col":"255,255,255",
        "desc":"Mib_herc2"
    },
    "PF06702":{
        "col":"255,255,255",
        "desc":"Golgi casein kinase, C-terminal, Fam20"
    },
    "PF06703":{
        "col":"255,255,255",
        "desc":"Microsomal signal peptidase 25 kDa subunit (SPC25)"
    },
    "PF06705":{
        "col":"255,255,255",
        "desc":"SF-assemblin/beta giardin"
    },
    "PF06706":{
        "col":"255,255,255",
        "desc":"Citrus tristeza virus 6-kDa protein"
    },
    "PF06707":{
        "col":"255,255,255",
        "desc":"Protein of unknown function (DUF1194)"
    },
    "PF06708":{
        "col":"255,255,255",
        "desc":"Protein of unknown function (DUF1195)"
    },
    "PF06709":{
        "col":"255,255,255",
        "desc":"Protein of unknown function (DUF1196)"
    },
    "PF06711":{
        "col":"255,255,255",
        "desc":"Protein of unknown function (DUF1198)"
    },
    "PF06712":{
        "col":"255,255,255",
        "desc":"Protein of unknown function (DUF1199)"
    },
    "PF06713":{
        "col":"255,255,255",
        "desc":"Bacterial PH domain"
    },
    "PF06714":{
        "col":"255,255,255",
        "desc":"Gp5 N-terminal OB domain"
    },
    "PF06715":{
        "col":"255,255,255",
        "desc":"Gp5 C-terminal repeat (3 copies)"
    },
    "PF06716":{
        "col":"255,255,255",
        "desc":"Protein of unknown function (DUF1201)"
    },
    "PF06717":{
        "col":"255,255,255",
        "desc":"Protein of unknown function (DUF1202)"
    },
    "PF06718":{
        "col":"85,202,170",
        "desc":"Protein of unknown function (DUF1203)"
    },
    "PF06719":{
        "col":"112,52,192",
        "desc":"AraC-type transcriptional regulator N-terminus"
    },
    "PF06720":{
        "col":"255,255,255",
        "desc":"Bacteriophage phi-29 early protein GP16.7"
    },
    "PF06721":{
        "col":"255,255,255",
        "desc":"Protein of unknown function (DUF1204)"
    },
    "PF06722":{
        "col":"200,129,88",
        "desc":"Protein of unknown function (DUF1205)"
    },
    "PF06723":{
        "col":"55,204,164",
        "desc":"MreB/Mbl protein"
    },
    "PF06724":{
        "col":"92,170,200",
        "desc":"Domain of Unknown Function (DUF1206)"
    },
    "PF06725":{
        "col":"255,255,255",
        "desc":"3D domain"
    },
    "PF06726":{
        "col":"255,255,255",
        "desc":"Bladder cancer-related protein BC10"
    },
    "PF06727":{
        "col":"255,255,255",
        "desc":"Protein of unknown function (DUF1207)"
    },
    "PF06728":{
        "col":"255,255,255",
        "desc":"GPI transamidase subunit PIG-U"
    },
    "PF06729":{
        "col":"255,255,255",
        "desc":"Kinetochore component, CENP-R"
    },
    "PF06730":{
        "col":"255,255,255",
        "desc":"FAM92 protein"
    },
    "PF06732":{
        "col":"255,255,255",
        "desc":"Pescadillo N-terminus"
    },
    "PF06733":{
        "col":"255,255,255",
        "desc":"DEAD_2"
    },
    "PF06734":{
        "col":"255,255,255",
        "desc":"UL97"
    },
    "PF06736":{
        "col":"97,57,194",
        "desc":"Protein of unknown function (DUF1211)"
    },
    "PF06737":{
        "col":"206,100,217",
        "desc":"Transglycosylase-like domain"
    },
    "PF06738":{
        "col":"114,94,211",
        "desc":"Putative threonine/serine exporter"
    },
    "PF06739":{
        "col":"54,187,121",
        "desc":"Beta-propeller repeat"
    },
    "PF06740":{
        "col":"255,255,255",
        "desc":"Protein of unknown function (DUF1213)"
    },
    "PF06741":{
        "col":"255,255,255",
        "desc":"LsmAD domain"
    },
    "PF06742":{
        "col":"58,99,204",
        "desc":"Protein of unknown function (DUF1214)"
    },
    "PF06743":{
        "col":"255,255,255",
        "desc":"FAST kinase-like protein, subdomain 1"
    },
    "PF06744":{
        "col":"211,84,154",
        "desc":"Type VI secretion protein IcmF C-terminal"
    },
    "PF06745":{
        "col":"255,255,255",
        "desc":"KaiC"
    },
    "PF06746":{
        "col":"255,255,255",
        "desc":"Protein of unknown function (DUF1216)"
    },
    "PF06747":{
        "col":"255,255,255",
        "desc":"CHCH domain"
    },
    "PF06748":{
        "col":"255,255,255",
        "desc":"Protein of unknown function (DUF1217)"
    },
    "PF06749":{
        "col":"199,135,94",
        "desc":"Protein of unknown function (DUF1218)"
    },
    "PF06750":{
        "col":"255,255,255",
        "desc":"Bacterial Peptidase A24 N-terminal domain"
    },
    "PF06751":{
        "col":"92,207,133",
        "desc":"Ethanolamine ammonia lyase large subunit (EutB)"
    },
    "PF06752":{
        "col":"255,255,255",
        "desc":"Enhancer of Polycomb C-terminus"
    },
    "PF06753":{
        "col":"255,255,255",
        "desc":"Bradykinin"
    },
    "PF06754":{
        "col":"255,255,255",
        "desc":"Phosphonate metabolism protein PhnG"
    },
    "PF06755":{
        "col":"255,255,255",
        "desc":"CbtA_toxin of type IV toxin-antitoxin system"
    },
    "PF06756":{
        "col":"255,255,255",
        "desc":"Chorion protein S19 C-terminal"
    },
    "PF06757":{
        "col":"255,255,255",
        "desc":"Insect allergen related repeat, nitrile-specifier detoxification"
    },
    "PF06758":{
        "col":"255,255,255",
        "desc":"Repeat of unknown function (DUF1220)"
    },
    "PF06760":{
        "col":"255,255,255",
        "desc":"Protein of unknown function (DUF1221)"
    },
    "PF06761":{
        "col":"91,203,105",
        "desc":"Intracellular multiplication and human macrophage-killing"
    },
    "PF06762":{
        "col":"83,130,202",
        "desc":"Lipase maturation factor"
    },
    "PF06763":{
        "col":"255,255,255",
        "desc":"Prophage minor tail protein Z (GPZ)"
    },
    "PF06764":{
        "col":"174,98,199",
        "desc":"Protein of unknown function (DUF1223)"
    },
    "PF06766":{
        "col":"255,255,255",
        "desc":"Fungal hydrophobin"
    },
    "PF06767":{
        "col":"255,255,255",
        "desc":"Sif protein"
    },
    "PF06769":{
        "col":"110,190,87",
        "desc":"YoeB-like toxin of bacterial type II toxin-antitoxin system"
    },
    "PF06770":{
        "col":"255,255,255",
        "desc":"Actin-rearrangement-inducing factor (Arif-1)"
    },
    "PF06771":{
        "col":"255,255,255",
        "desc":"Viral Desmoplakin N-terminus"
    },
    "PF06772":{
        "col":"67,220,169",
        "desc":"Bacterial low temperature requirement A protein (LtrA)"
    },
    "PF06773":{
        "col":"255,255,255",
        "desc":"Bim protein N-terminus"
    },
    "PF06775":{
        "col":"255,255,255",
        "desc":"Putative adipose-regulatory protein (Seipin)"
    },
    "PF06776":{
        "col":"255,255,255",
        "desc":"Invasion associated locus B (IalB) protein"
    },
    "PF06777":{
        "col":"255,255,255",
        "desc":"Helical and beta-bridge domain"
    },
    "PF06778":{
        "col":"179,57,142",
        "desc":"Chlorite dismutase"
    },
    "PF06779":{
        "col":"255,255,255",
        "desc":"Uncharacterised MFS-type transporter YbfB"
    },
    "PF06780":{
        "col":"255,255,255",
        "desc":"Erp protein C-terminus"
    },
    "PF06781":{
        "col":"128,228,87",
        "desc":"Cell division protein CrgA"
    },
    "PF06782":{
        "col":"255,255,255",
        "desc":"Uncharacterised protein family (UPF0236)"
    },
    "PF06783":{
        "col":"255,255,255",
        "desc":"Uncharacterised protein family (UPF0239)"
    },
    "PF06784":{
        "col":"255,255,255",
        "desc":"Uncharacterised protein family (UPF0240)"
    },
    "PF06785":{
        "col":"255,255,255",
        "desc":"Uncharacterised protein family (UPF0242)"
    },
    "PF06786":{
        "col":"255,255,255",
        "desc":"Uncharacterised protein family (UPF0253)"
    },
    "PF06787":{
        "col":"255,255,255",
        "desc":"Uncharacterised protein family (UPF0254)"
    },
    "PF06788":{
        "col":"255,255,255",
        "desc":"Uncharacterised protein family (UPF0257)"
    },
    "PF06789":{
        "col":"255,255,255",
        "desc":"Uncharacterised protein family (UPF0258)"
    },
    "PF06790":{
        "col":"255,255,255",
        "desc":"Uncharacterised protein family (UPF0259)"
    },
    "PF06791":{
        "col":"255,255,255",
        "desc":"Prophage tail length tape measure protein"
    },
    "PF06792":{
        "col":"255,255,255",
        "desc":"Uncharacterised protein family (UPF0261)"
    },
    "PF06793":{
        "col":"255,255,255",
        "desc":"Uncharacterised protein family (UPF0262)"
    },
    "PF06794":{
        "col":"255,255,255",
        "desc":"Uncharacterised protein family (UPF0270)"
    },
    "PF06795":{
        "col":"255,255,255",
        "desc":"Erythrovirus X protein"
    },
    "PF06796":{
        "col":"255,255,255",
        "desc":"Periplasmic nitrate reductase protein NapE"
    },
    "PF06797":{
        "col":"255,255,255",
        "desc":"Protein of unknown function (DUF1229)"
    },
    "PF06798":{
        "col":"255,255,255",
        "desc":"PrkA serine protein kinase C-terminal domain"
    },
    "PF06799":{
        "col":"255,255,255",
        "desc":"Protein of unknown function (DUF1230)"
    },
    "PF06800":{
        "col":"255,255,255",
        "desc":"Sugar transport protein"
    },
    "PF06802":{
        "col":"255,255,255",
        "desc":"Protein of unknown function (DUF1231)"
    },
    "PF06803":{
        "col":"59,213,159",
        "desc":"Protein of unknown function (DUF1232)"
    },
    "PF06804":{
        "col":"255,255,255",
        "desc":"NlpB/DapX lipoprotein"
    },
    "PF06805":{
        "col":"255,255,255",
        "desc":"Bacteriophage lambda tail assembly protein I"
    },
    "PF06806":{
        "col":"255,255,255",
        "desc":"Putative excisionase (DUF1233)"
    },
    "PF06807":{
        "col":"255,255,255",
        "desc":"Pre-mRNA cleavage complex II protein Clp1"
    },
    "PF06808":{
        "col":"223,62,92",
        "desc":"Tripartite ATP-independent periplasmic transporter, DctM component"
    },
    "PF06809":{
        "col":"255,255,255",
        "desc":"Neural proliferation differentiation control-1 protein (NPDC1)"
    },
    "PF06810":{
        "col":"255,255,255",
        "desc":"Phage minor structural protein GP20"
    },
    "PF06812":{
        "col":"255,255,255",
        "desc":"ImpA, N-terminal, type VI secretion system"
    },
    "PF06813":{
        "col":"255,255,255",
        "desc":"Nodulin-like"
    },
    "PF06814":{
        "col":"255,255,255",
        "desc":"Lung seven transmembrane receptor"
    },
    "PF06815":{
        "col":"255,255,255",
        "desc":"Reverse transcriptase connection domain"
    },
    "PF06816":{
        "col":"255,255,255",
        "desc":"NOTCH protein"
    },
    "PF06817":{
        "col":"255,255,255",
        "desc":"Reverse transcriptase thumb domain"
    },
    "PF06818":{
        "col":"255,255,255",
        "desc":"Fez1"
    },
    "PF06819":{
        "col":"255,255,255",
        "desc":"Archaeal Peptidase A24 C-terminal Domain"
    },
    "PF06820":{
        "col":"255,255,255",
        "desc":"Putative prophage tail fibre C-terminus"
    },
    "PF06821":{
        "col":"74,96,227",
        "desc":"Serine hydrolase"
    },
    "PF06822":{
        "col":"255,255,255",
        "desc":"Protein of unknown function (DUF1235)"
    },
    "PF06823":{
        "col":"255,255,255",
        "desc":"Protein of unknown function (DUF1236)"
    },
    "PF06824":{
        "col":"131,64,189",
        "desc":"Metal-independent alpha-mannosidase (GH125)"
    },
    "PF06825":{
        "col":"255,255,255",
        "desc":"Heat shock factor binding protein 1"
    },
    "PF06826":{
        "col":"255,255,255",
        "desc":"Predicted Permease Membrane Region"
    },
    "PF06827":{
        "col":"167,86,192",
        "desc":"Zinc finger found in FPG and IleRS"
    },
    "PF06830":{
        "col":"255,255,255",
        "desc":"Root cap"
    },
    "PF06831":{
        "col":"57,227,194",
        "desc":"Formamidopyrimidine-DNA glycosylase H2TH domain"
    },
    "PF06832":{
        "col":"255,255,255",
        "desc":"Penicillin-Binding Protein C-terminus Family"
    },
    "PF06833":{
        "col":"255,255,255",
        "desc":"Malonate decarboxylase gamma subunit (MdcE)"
    },
    "PF06834":{
        "col":"255,255,255",
        "desc":"TraU protein"
    },
    "PF06835":{
        "col":"255,255,255",
        "desc":"Lipopolysaccharide-assembly, LptC-related"
    },
    "PF06836":{
        "col":"255,255,255",
        "desc":"Protein of unknown function (DUF1240)"
    },
    "PF06837":{
        "col":"255,255,255",
        "desc":"Fijivirus P9-2 protein"
    },
    "PF06838":{
        "col":"255,255,255",
        "desc":"Methionine gamma-lyase"
    },
    "PF06839":{
        "col":"255,255,255",
        "desc":"GRF zinc finger"
    },
    "PF06840":{
        "col":"255,255,255",
        "desc":"Protein of unknown function (DUF1241)"
    },
    "PF06841":{
        "col":"76,212,108",
        "desc":"T4-like virus tail tube protein gp19"
    },
    "PF06842":{
        "col":"255,255,255",
        "desc":"Protein of unknown function (DUF1242)"
    },
    "PF06844":{
        "col":"255,255,255",
        "desc":"Protein of unknown function (DUF1244)"
    },
    "PF06847":{
        "col":"255,255,255",
        "desc":"Archaeal Peptidase A24 C-terminus Type II"
    },
    "PF06848":{
        "col":"255,255,255",
        "desc":"Disaggregatase related repeat"
    },
    "PF06849":{
        "col":"255,255,255",
        "desc":"Protein of unknown function (DUF1246)"
    },
    "PF06850":{
        "col":"255,255,255",
        "desc":"PHB de-polymerase C-terminus"
    },
    "PF06851":{
        "col":"255,255,255",
        "desc":"Protein of unknown function (DUF1247)"
    },
    "PF06852":{
        "col":"255,255,255",
        "desc":"Protein of unknown function (DUF1248)"
    },
    "PF06853":{
        "col":"255,255,255",
        "desc":"Protein of unknown function (DUF1249)"
    },
    "PF06854":{
        "col":"255,255,255",
        "desc":"Bacteriophage Gp15 protein"
    },
    "PF06855":{
        "col":"255,255,255",
        "desc":"YozE SAM-like fold"
    },
    "PF06856":{
        "col":"255,255,255",
        "desc":"Protein of unknown function (DUF1251)"
    },
    "PF06857":{
        "col":"255,255,255",
        "desc":"Malonate decarboxylase delta subunit (MdcD)"
    },
    "PF06858":{
        "col":"255,255,255",
        "desc":"Nucleolar GTP-binding protein 1 (NOG1)"
    },
    "PF06859":{
        "col":"255,255,255",
        "desc":"Bicoid-interacting protein 3 (Bin3)"
    },
    "PF06861":{
        "col":"255,255,255",
        "desc":"BALF1 protein"
    },
    "PF06862":{
        "col":"255,255,255",
        "desc":"Utp25, U3 small nucleolar RNA-associated SSU processome protein 25"
    },
    "PF06863":{
        "col":"110,85,204",
        "desc":"Protein of unknown function (DUF1254)"
    },
    "PF06864":{
        "col":"255,255,255",
        "desc":"Pilin accessory protein (PilO)"
    },
    "PF06865":{
        "col":"255,255,255",
        "desc":"Protein of unknown function (DUF1255)"
    },
    "PF06866":{
        "col":"255,255,255",
        "desc":"Protein of unknown function (DUF1256)"
    },
    "PF06868":{
        "col":"255,255,255",
        "desc":"Protein of unknown function (DUF1257)"
    },
    "PF06869":{
        "col":"255,255,255",
        "desc":"Protein of unknown function (DUF1258)"
    },
    "PF06870":{
        "col":"255,255,255",
        "desc":"A49-like RNA polymerase I associated factor"
    },
    "PF06871":{
        "col":"73,77,187",
        "desc":"TraH_2"
    },
    "PF06872":{
        "col":"255,255,255",
        "desc":"EspG protein"
    },
    "PF06873":{
        "col":"255,255,255",
        "desc":"Cell surface immobilisation antigen SerH"
    },
    "PF06874":{
        "col":"255,255,255",
        "desc":"Firmicute fructose-1,6-bisphosphatase"
    },
    "PF06875":{
        "col":"255,255,255",
        "desc":"Plethodontid receptivity factor PRF"
    },
    "PF06876":{
        "col":"255,255,255",
        "desc":"Plant self-incompatibility response (SCRL) protein"
    },
    "PF06877":{
        "col":"134,65,184",
        "desc":"Regulator of ribonuclease activity B"
    },
    "PF06878":{
        "col":"255,255,255",
        "desc":"Pkip-1 protein"
    },
    "PF06880":{
        "col":"255,255,255",
        "desc":"Protein of unknown function (DUF1262)"
    },
    "PF06881":{
        "col":"255,255,255",
        "desc":"RNA polymerase II transcription factor SIII (Elongin) subunit A"
    },
    "PF06882":{
        "col":"255,255,255",
        "desc":"Protein of unknown function (DUF1263)"
    },
    "PF06883":{
        "col":"255,255,255",
        "desc":"RNA polymerase I, Rpa2 specific domain"
    },
    "PF06884":{
        "col":"255,255,255",
        "desc":"Protein of unknown function (DUF1264)"
    },
    "PF06886":{
        "col":"255,255,255",
        "desc":"Targeting protein for Xklp2 (TPX2)"
    },
    "PF06887":{
        "col":"255,255,255",
        "desc":"Protein of unknown function (DUF1265)"
    },
    "PF06888":{
        "col":"255,255,255",
        "desc":"Putative Phosphatase"
    },
    "PF06889":{
        "col":"199,170,93",
        "desc":"Protein of unknown function (DUF1266)"
    },
    "PF06890":{
        "col":"255,255,255",
        "desc":"Bacteriophage Mu Gp45 protein"
    },
    "PF06891":{
        "col":"255,255,255",
        "desc":"P2 phage tail completion protein R (GpR)"
    },
    "PF06892":{
        "col":"255,255,255",
        "desc":"Phage regulatory protein CII (CP76)"
    },
    "PF06894":{
        "col":"255,255,255",
        "desc":"Bacteriophage lambda tail assembly chaperone, TAC, protein G"
    },
    "PF06896":{
        "col":"255,255,255",
        "desc":"Phage tail assembly chaperone proteins, TAC"
    },
    "PF06897":{
        "col":"216,103,221",
        "desc":"Protein of unknown function (DUF1269)"
    },
    "PF06898":{
        "col":"255,255,255",
        "desc":"Putative stage IV sporulation protein YqfD"
    },
    "PF06899":{
        "col":"255,255,255",
        "desc":"WzyE protein, O-antigen assembly polymerase"
    },
    "PF06900":{
        "col":"255,255,255",
        "desc":"Protein of unknown function (DUF1270)"
    },
    "PF06901":{
        "col":"255,255,255",
        "desc":"RTX iron-regulated protein FrpC"
    },
    "PF06902":{
        "col":"86,110,201",
        "desc":"Divergent 4Fe-4S mono-cluster"
    },
    "PF06903":{
        "col":"255,255,255",
        "desc":"VirK protein"
    },
    "PF06904":{
        "col":"255,255,255",
        "desc":"Extensin-like protein C-terminus"
    },
    "PF06905":{
        "col":"255,255,255",
        "desc":"Fas apoptotic inhibitory molecule (FAIM1)"
    },
    "PF06906":{
        "col":"255,255,255",
        "desc":"Protein of unknown function (DUF1272)"
    },
    "PF06907":{
        "col":"255,255,255",
        "desc":"Latexin"
    },
    "PF06908":{
        "col":"136,100,209",
        "desc":"Protein of unknown function (DUF1273)"
    },
    "PF06910":{
        "col":"255,255,255",
        "desc":"Male enhanced antigen 1 (MEA1)"
    },
    "PF06911":{
        "col":"51,198,91",
        "desc":"Senescence-associated protein"
    },
    "PF06912":{
        "col":"87,188,62",
        "desc":"Protein of unknown function (DUF1275)"
    },
    "PF06916":{
        "col":"255,255,255",
        "desc":"Protein of unknown function (DUF1279)"
    },
    "PF06917":{
        "col":"255,255,255",
        "desc":"Periplasmic pectate lyase"
    },
    "PF06918":{
        "col":"255,255,255",
        "desc":"Protein of unknown function (DUF1280)"
    },
    "PF06919":{
        "col":"255,255,255",
        "desc":"Phage Gp30.7 protein"
    },
    "PF06920":{
        "col":"255,255,255",
        "desc":"Dock homology region 2"
    },
    "PF06922":{
        "col":"255,255,255",
        "desc":"Citrus tristeza virus P13 protein"
    },
    "PF06923":{
        "col":"65,206,55",
        "desc":"Glucitol operon activator protein (GutM)"
    },
    "PF06924":{
        "col":"255,255,255",
        "desc":"Protein of unknown function (DUF1281)"
    },
    "PF06925":{
        "col":"190,187,76",
        "desc":"Monogalactosyldiacylglycerol (MGDG) synthase"
    },
    "PF06926":{
        "col":"255,255,255",
        "desc":"Putative replisome organiser protein C-terminus"
    },
    "PF06929":{
        "col":"255,255,255",
        "desc":"Rotavirus VP3 protein"
    },
    "PF06930":{
        "col":"255,255,255",
        "desc":"Protein of unknown function (DUF1282)"
    },
    "PF06931":{
        "col":"255,255,255",
        "desc":"Mastadenovirus E4 ORF3 protein"
    },
    "PF06932":{
        "col":"255,255,255",
        "desc":"Protein of unknown function (DUF1283)"
    },
    "PF06933":{
        "col":"255,255,255",
        "desc":"Special lobe-specific silk protein SSP160"
    },
    "PF06934":{
        "col":"255,255,255",
        "desc":"Fatty acid cis/trans isomerase (CTI)"
    },
    "PF06935":{
        "col":"255,255,255",
        "desc":"Protein of unknown function (DUF1284)"
    },
    "PF06936":{
        "col":"255,255,255",
        "desc":"Selenoprotein S (SelS)"
    },
    "PF06937":{
        "col":"255,255,255",
        "desc":"EURL protein"
    },
    "PF06938":{
        "col":"255,255,255",
        "desc":"Protein of unknown function (DUF1285)"
    },
    "PF06939":{
        "col":"255,255,255",
        "desc":"Protein of unknown function (DUF1286)"
    },
    "PF06940":{
        "col":"255,255,255",
        "desc":"Domain of unknown function (DUF1287)"
    },
    "PF06941":{
        "col":"255,255,255",
        "desc":"5' nucleotidase, deoxy (Pyrimidine), cytosolic type C protein (NT5C)"
    },
    "PF06942":{
        "col":"255,255,255",
        "desc":"GlpM protein"
    },
    "PF06943":{
        "col":"255,255,255",
        "desc":"LSD1 zinc finger"
    },
    "PF06945":{
        "col":"84,199,130",
        "desc":"Protein of unknown function (DUF1289)"
    },
    "PF06946":{
        "col":"255,255,255",
        "desc":"Bacteriophage A118-like holin, Hol118"
    },
    "PF06947":{
        "col":"71,119,186",
        "desc":"Protein of unknown function (DUF1290)"
    },
    "PF06949":{
        "col":"255,255,255",
        "desc":"Protein of unknown function (DUF1292)"
    },
    "PF06950":{
        "col":"255,255,255",
        "desc":"Protein of unknown function (DUF1293)"
    },
    "PF06951":{
        "col":"255,255,255",
        "desc":"Group XII secretory phospholipase A2 precursor (PLA2G12)"
    },
    "PF06952":{
        "col":"255,255,255",
        "desc":"PsiA protein"
    },
    "PF06953":{
        "col":"94,214,99",
        "desc":"Arsenical resistance operon trans-acting repressor ArsD"
    },
    "PF06954":{
        "col":"255,255,255",
        "desc":"Resistin"
    },
    "PF06955":{
        "col":"92,172,212",
        "desc":"Xyloglucan endo-transglycosylase (XET) C-terminus"
    },
    "PF06956":{
        "col":"255,255,255",
        "desc":"Regulator of RNA terminal phosphate cyclase"
    },
    "PF06957":{
        "col":"255,255,255",
        "desc":"Coatomer (COPI) alpha subunit C-terminus"
    },
    "PF06958":{
        "col":"255,255,255",
        "desc":"S-type Pyocin"
    },
    "PF06959":{
        "col":"255,255,255",
        "desc":"RecQ helicase protein-like 5 (RecQ5)"
    },
    "PF06961":{
        "col":"60,216,103",
        "desc":"Protein of unknown function (DUF1294)"
    },
    "PF06962":{
        "col":"255,255,255",
        "desc":"Putative rRNA methylase"
    },
    "PF06963":{
        "col":"165,219,97",
        "desc":"Ferroportin1 (FPN1)"
    },
    "PF06964":{
        "col":"102,206,156",
        "desc":"Alpha-L-arabinofuranosidase C-terminal domain"
    },
    "PF06965":{
        "col":"110,202,98",
        "desc":"Na+/H+ antiporter 1"
    },
    "PF06966":{
        "col":"84,216,56",
        "desc":"Protein of unknown function (DUF1295)"
    },
    "PF06967":{
        "col":"255,255,255",
        "desc":"Mo-dependent nitrogenase C-terminus"
    },
    "PF06968":{
        "col":"91,179,207",
        "desc":"Biotin and Thiamin Synthesis associated domain"
    },
    "PF06969":{
        "col":"84,206,223",
        "desc":"HemN C-terminal domain"
    },
    "PF06970":{
        "col":"221,85,68",
        "desc":"Replication initiator protein A (RepA) N-terminus"
    },
    "PF06971":{
        "col":"255,255,255",
        "desc":"Putative DNA-binding protein N-terminus"
    },
    "PF06972":{
        "col":"255,255,255",
        "desc":"Protein of unknown function (DUF1296)"
    },
    "PF06973":{
        "col":"255,255,255",
        "desc":"Domain of unknown function (DUF1297)"
    },
    "PF06974":{
        "col":"185,95,215",
        "desc":"Protein of unknown function (DUF1298)"
    },
    "PF06975":{
        "col":"255,255,255",
        "desc":"Protein of unknown function (DUF1299)"
    },
    "PF06977":{
        "col":"255,255,255",
        "desc":"SdiA-regulated"
    },
    "PF06978":{
        "col":"255,255,255",
        "desc":"Ribonucleases P/MRP protein subunit POP1"
    },
    "PF06979":{
        "col":"255,255,255",
        "desc":"Assembly, mitochondrial proton-transport ATP synth complex"
    },
    "PF06980":{
        "col":"255,255,255",
        "desc":"Protein of unknown function (DUF1302)"
    },
    "PF06983":{
        "col":"64,57,201",
        "desc":"3-demethylubiquinone-9 3-methyltransferase"
    },
    "PF06984":{
        "col":"255,255,255",
        "desc":"Mitochondrial 39-S ribosomal protein L47 (MRP-L47)"
    },
    "PF06985":{
        "col":"222,108,192",
        "desc":"Heterokaryon incompatibility protein (HET)"
    },
    "PF06986":{
        "col":"255,255,255",
        "desc":"Type-1V conjugative transfer system mating pair stabilisation"
    },
    "PF06988":{
        "col":"255,255,255",
        "desc":"NifT/FixU protein"
    },
    "PF06989":{
        "col":"255,255,255",
        "desc":"BAALC N-terminus"
    },
    "PF06990":{
        "col":"255,255,255",
        "desc":"Galactose-3-O-sulfotransferase"
    },
    "PF06991":{
        "col":"255,255,255",
        "desc":"Microfibril-associated/Pre-mRNA processing"
    },
    "PF06992":{
        "col":"255,255,255",
        "desc":"Replication protein P"
    },
    "PF06993":{
        "col":"180,105,74",
        "desc":"Protein of unknown function (DUF1304)"
    },
    "PF06994":{
        "col":"255,255,255",
        "desc":"Involucrin"
    },
    "PF06995":{
        "col":"255,255,255",
        "desc":"Phage P2 GpU"
    },
    "PF06996":{
        "col":"255,255,255",
        "desc":"Type VI secretion, TssG"
    },
    "PF06998":{
        "col":"255,255,255",
        "desc":"Protein of unknown function (DUF1307)"
    },
    "PF06999":{
        "col":"70,187,139",
        "desc":"Sucrase/ferredoxin-like"
    },
    "PF07000":{
        "col":"255,255,255",
        "desc":"Protein of unknown function (DUF1308)"
    },
    "PF07001":{
        "col":"255,255,255",
        "desc":"BAT2 N-terminus"
    },
    "PF07002":{
        "col":"255,255,255",
        "desc":"Copine"
    },
    "PF07004":{
        "col":"255,255,255",
        "desc":"Sperm-tail PG-rich repeat"
    },
    "PF07005":{
        "col":"217,82,111",
        "desc":"Putative sugar-binding N-terminal domain"
    },
    "PF07006":{
        "col":"255,255,255",
        "desc":"Protein of unknown function (DUF1310)"
    },
    "PF07007":{
        "col":"150,179,83",
        "desc":"Lysozyme inhibitor LprI"
    },
    "PF07009":{
        "col":"255,255,255",
        "desc":"NusG domain II"
    },
    "PF07010":{
        "col":"255,255,255",
        "desc":"Endomucin"
    },
    "PF07011":{
        "col":"255,255,255",
        "desc":"Protein of unknown function (DUF1313)"
    },
    "PF07012":{
        "col":"255,255,255",
        "desc":"Curlin associated repeat"
    },
    "PF07013":{
        "col":"255,255,255",
        "desc":"Protein of unknown function (DUF1314)"
    },
    "PF07014":{
        "col":"255,255,255",
        "desc":"Hs1pro-1 protein C-terminus"
    },
    "PF07015":{
        "col":"255,255,255",
        "desc":"VirC1 protein"
    },
    "PF07016":{
        "col":"255,255,255",
        "desc":"Cysteine-rich acidic integral membrane protein precursor"
    },
    "PF07017":{
        "col":"255,255,255",
        "desc":"Antimicrobial peptide resistance and lipid A acylation protein PagP"
    },
    "PF07019":{
        "col":"255,255,255",
        "desc":"Rab5-interacting protein (Rab5ip)"
    },
    "PF07020":{
        "col":"255,255,255",
        "desc":"Orthopoxvirus C10L protein"
    },
    "PF07021":{
        "col":"81,187,213",
        "desc":"Methionine biosynthesis protein MetW"
    },
    "PF07022":{
        "col":"255,255,255",
        "desc":"Bacteriophage CI repressor helix-turn-helix domain"
    },
    "PF07023":{
        "col":"255,255,255",
        "desc":"Protein of unknown function (DUF1315)"
    },
    "PF07024":{
        "col":"255,255,255",
        "desc":"ImpE protein"
    },
    "PF07026":{
        "col":"255,255,255",
        "desc":"Protein of unknown function (DUF1317)"
    },
    "PF07027":{
        "col":"255,255,255",
        "desc":"Protein of unknown function (DUF1318)"
    },
    "PF07028":{
        "col":"255,255,255",
        "desc":"Protein of unknown function (DUF1319)"
    },
    "PF07029":{
        "col":"255,255,255",
        "desc":"CryBP1 protein"
    },
    "PF07030":{
        "col":"255,255,255",
        "desc":"Protein of unknown function (DUF1320)"
    },
    "PF07032":{
        "col":"255,255,255",
        "desc":"Protein of unknown function (DUF1322)"
    },
    "PF07033":{
        "col":"255,255,255",
        "desc":"Orthopoxvirus B11R protein"
    },
    "PF07034":{
        "col":"255,255,255",
        "desc":"Origin recognition complex (ORC) subunit 3 N-terminus"
    },
    "PF07035":{
        "col":"255,255,255",
        "desc":"Colon cancer-associated protein Mic1-like"
    },
    "PF07037":{
        "col":"255,255,255",
        "desc":"Putative transcription regulator (DUF1323)"
    },
    "PF07038":{
        "col":"255,255,255",
        "desc":"Protein of unknown function (DUF1324)"
    },
    "PF07039":{
        "col":"255,255,255",
        "desc":"SGF29 tudor-like domain"
    },
    "PF07040":{
        "col":"185,64,126",
        "desc":"Protein of unknown function (DUF1326)"
    },
    "PF07041":{
        "col":"255,255,255",
        "desc":"Protein of unknown function (DUF1327)"
    },
    "PF07042":{
        "col":"255,255,255",
        "desc":"TrfA protein"
    },
    "PF07043":{
        "col":"255,255,255",
        "desc":"Protein of unknown function (DUF1328)"
    },
    "PF07044":{
        "col":"255,255,255",
        "desc":"Protein of unknown function (DUF1329)"
    },
    "PF07045":{
        "col":"195,84,105",
        "desc":"Domain of unknown function (DUF1330)"
    },
    "PF07046":{
        "col":"255,255,255",
        "desc":"Cytoplasmic repetitive antigen (CRA) like repeat"
    },
    "PF07047":{
        "col":"255,255,255",
        "desc":"Optic atrophy 3 protein (OPA3)"
    },
    "PF07048":{
        "col":"255,255,255",
        "desc":"Protein of unknown function (DUF1331)"
    },
    "PF07051":{
        "col":"255,255,255",
        "desc":"Ovarian carcinoma immunoreactive antigen (OCIA)"
    },
    "PF07052":{
        "col":"255,255,255",
        "desc":"Hepatocellular carcinoma-associated antigen 59"
    },
    "PF07054":{
        "col":"255,255,255",
        "desc":"Pericardin like repeat"
    },
    "PF07055":{
        "col":"223,68,84",
        "desc":"Enoyl reductase FAD binding domain"
    },
    "PF07056":{
        "col":"255,255,255",
        "desc":"Protein of unknown function (DUF1335)"
    },
    "PF07057":{
        "col":"255,255,255",
        "desc":"DNA helicase TraI"
    },
    "PF07058":{
        "col":"255,255,255",
        "desc":"Microtubule-associated protein 70"
    },
    "PF07059":{
        "col":"105,64,180",
        "desc":"Protein of unknown function (DUF1336)"
    },
    "PF07061":{
        "col":"255,255,255",
        "desc":"Swi5"
    },
    "PF07062":{
        "col":"255,255,255",
        "desc":"Clc-like"
    },
    "PF07063":{
        "col":"255,255,255",
        "desc":"Domain of unknown function (DUF1338)"
    },
    "PF07064":{
        "col":"255,255,255",
        "desc":"RIC1"
    },
    "PF07065":{
        "col":"255,255,255",
        "desc":"D123"
    },
    "PF07066":{
        "col":"255,255,255",
        "desc":"Lactococcus phage M3 protein"
    },
    "PF07067":{
        "col":"255,255,255",
        "desc":"Protein of unknown function (DUF1340)"
    },
    "PF07068":{
        "col":"255,255,255",
        "desc":"Major capsid protein Gp23"
    },
    "PF07069":{
        "col":"255,255,255",
        "desc":"Porcine reproductive and respiratory syndrome virus 2b"
    },
    "PF07070":{
        "col":"83,70,187",
        "desc":"SpoOM protein"
    },
    "PF07071":{
        "col":"255,255,255",
        "desc":"KDGP aldolase"
    },
    "PF07072":{
        "col":"255,255,255",
        "desc":"Cell division protein"
    },
    "PF07073":{
        "col":"255,255,255",
        "desc":"Modulator of Rho-dependent transcription termination (ROF)"
    },
    "PF07074":{
        "col":"255,255,255",
        "desc":"Translocon-associated protein, gamma subunit (TRAP-gamma)"
    },
    "PF07075":{
        "col":"255,255,255",
        "desc":"Protein of unknown function (DUF1343)"
    },
    "PF07076":{
        "col":"255,255,255",
        "desc":"Protein of unknown function (DUF1344)"
    },
    "PF07077":{
        "col":"214,90,215",
        "desc":"Protein of unknown function (DUF1345)"
    },
    "PF07078":{
        "col":"255,255,255",
        "desc":"Forty-two-three protein"
    },
    "PF07079":{
        "col":"255,255,255",
        "desc":"Protein of unknown function (DUF1347)"
    },
    "PF07080":{
        "col":"127,189,61",
        "desc":"Protein of unknown function (DUF1348)"
    },
    "PF07081":{
        "col":"60,112,200",
        "desc":"Protein of unknown function (DUF1349)"
    },
    "PF07082":{
        "col":"255,255,255",
        "desc":"Protein of unknown function (DUF1350)"
    },
    "PF07083":{
        "col":"255,255,255",
        "desc":"Protein of unknown function (DUF1351)"
    },
    "PF07084":{
        "col":"255,255,255",
        "desc":"Thyroid hormone-inducible hepatic protein Spot 14"
    },
    "PF07085":{
        "col":"85,164,198",
        "desc":"DRTGG domain"
    },
    "PF07086":{
        "col":"255,255,255",
        "desc":"Jagunal, ER re-organisation during oogenesis"
    },
    "PF07087":{
        "col":"255,255,255",
        "desc":"Protein of unknown function (DUF1353)"
    },
    "PF07088":{
        "col":"255,255,255",
        "desc":"GvpD gas vesicle protein"
    },
    "PF07090":{
        "col":"219,96,171",
        "desc":"Putative glutamine amidotransferase"
    },
    "PF07091":{
        "col":"91,151,191",
        "desc":"Ribosomal RNA methyltransferase (FmrO)"
    },
    "PF07092":{
        "col":"255,255,255",
        "desc":"Protein of unknown function (DUF1356)"
    },
    "PF07093":{
        "col":"255,255,255",
        "desc":"SGT1 protein"
    },
    "PF07094":{
        "col":"255,255,255",
        "desc":"Protein of unknown function (DUF1357)"
    },
    "PF07095":{
        "col":"255,255,255",
        "desc":"Intracellular growth attenuator protein IgaA"
    },
    "PF07096":{
        "col":"255,255,255",
        "desc":"Protein of unknown function (DUF1358)"
    },
    "PF07097":{
        "col":"255,255,255",
        "desc":"Protein of unknown function (DUF1359)"
    },
    "PF07098":{
        "col":"62,62,180",
        "desc":"Protein of unknown function (DUF1360)"
    },
    "PF07099":{
        "col":"255,255,255",
        "desc":"Protein of unknown function (DUF1361)"
    },
    "PF07100":{
        "col":"202,98,195",
        "desc":"Anabaena sensory rhodopsin transducer"
    },
    "PF07101":{
        "col":"255,255,255",
        "desc":"Protein of unknown function (DUF1363)"
    },
    "PF07102":{
        "col":"255,255,255",
        "desc":"Protein of unknown function (DUF1364)"
    },
    "PF07103":{
        "col":"209,202,71",
        "desc":"Protein of unknown function (DUF1365)"
    },
    "PF07104":{
        "col":"255,255,255",
        "desc":"Protein of unknown function (DUF1366)"
    },
    "PF07105":{
        "col":"255,255,255",
        "desc":"Protein of unknown function (DUF1367)"
    },
    "PF07106":{
        "col":"255,255,255",
        "desc":"Tat binding protein 1(TBP-1)-interacting protein (TBPIP)"
    },
    "PF07107":{
        "col":"255,255,255",
        "desc":"Wound-induced protein WI12"
    },
    "PF07108":{
        "col":"255,255,255",
        "desc":"PipA protein"
    },
    "PF07109":{
        "col":"255,255,255",
        "desc":"Magnesium-protoporphyrin IX methyltransferase C-terminus"
    },
    "PF07110":{
        "col":"64,130,182",
        "desc":"EthD domain"
    },
    "PF07111":{
        "col":"255,255,255",
        "desc":"Alpha helical coiled-coil rod protein (HCR)"
    },
    "PF07112":{
        "col":"255,255,255",
        "desc":"Protein of unknown function (DUF1368)"
    },
    "PF07114":{
        "col":"255,255,255",
        "desc":"Transmembrane protein 126"
    },
    "PF07116":{
        "col":"255,255,255",
        "desc":"Protein of unknown function (DUF1372)"
    },
    "PF07117":{
        "col":"255,255,255",
        "desc":"Protein of unknown function (DUF1373)"
    },
    "PF07118":{
        "col":"255,255,255",
        "desc":"Protein of unknown function (DUF1374)"
    },
    "PF07119":{
        "col":"255,255,255",
        "desc":"Protein of unknown function (DUF1375)"
    },
    "PF07120":{
        "col":"255,255,255",
        "desc":"Protein of unknown function (DUF1376)"
    },
    "PF07122":{
        "col":"255,255,255",
        "desc":"Variable length PCR target protein (VLPT)"
    },
    "PF07123":{
        "col":"255,255,255",
        "desc":"Photosystem II reaction centre W protein (PsbW)"
    },
    "PF07124":{
        "col":"255,255,255",
        "desc":"Phytoreovirus outer capsid protein P8"
    },
    "PF07125":{
        "col":"255,255,255",
        "desc":"Protein of unknown function (DUF1378)"
    },
    "PF07126":{
        "col":"104,143,210",
        "desc":"Cell-division protein ZapC"
    },
    "PF07127":{
        "col":"255,255,255",
        "desc":"Late nodulin protein"
    },
    "PF07128":{
        "col":"255,255,255",
        "desc":"Protein of unknown function (DUF1380)"
    },
    "PF07129":{
        "col":"255,255,255",
        "desc":"Protein of unknown function (DUF1381)"
    },
    "PF07130":{
        "col":"255,255,255",
        "desc":"YebG protein"
    },
    "PF07131":{
        "col":"255,255,255",
        "desc":"Protein of unknown function (DUF1382)"
    },
    "PF07133":{
        "col":"255,255,255",
        "desc":"Merozoite surface protein (SPAM)"
    },
    "PF07134":{
        "col":"255,255,255",
        "desc":"Protein of unknown function (DUF1383)"
    },
    "PF07136":{
        "col":"255,255,255",
        "desc":"Protein of unknown function (DUF1385)"
    },
    "PF07137":{
        "col":"255,255,255",
        "desc":"VDE lipocalin domain"
    },
    "PF07138":{
        "col":"255,255,255",
        "desc":"Protein of unknown function (DUF1386)"
    },
    "PF07139":{
        "col":"255,255,255",
        "desc":"Protein of unknown function (DUF1387)"
    },
    "PF07140":{
        "col":"255,255,255",
        "desc":"Interferon gamma receptor (IFNGR1)"
    },
    "PF07141":{
        "col":"255,255,255",
        "desc":"Putative bacteriophage terminase small subunit"
    },
    "PF07142":{
        "col":"255,255,255",
        "desc":"Repeat of unknown function (DUF1388)"
    },
    "PF07143":{
        "col":"190,88,139",
        "desc":"CrtC N-terminal lipocalin domain"
    },
    "PF07145":{
        "col":"255,255,255",
        "desc":"Ataxin-2 C-terminal region"
    },
    "PF07146":{
        "col":"255,255,255",
        "desc":"Protein of unknown function (DUF1389)"
    },
    "PF07147":{
        "col":"255,255,255",
        "desc":"Mitochondrial 28S ribosomal protein S30 (PDCD9)"
    },
    "PF07148":{
        "col":"255,255,255",
        "desc":"Maltose operon periplasmic protein precursor (MalM)"
    },
    "PF07149":{
        "col":"255,255,255",
        "desc":"Pes-10"
    },
    "PF07150":{
        "col":"255,255,255",
        "desc":"Protein of unknown function (DUF1390)"
    },
    "PF07151":{
        "col":"255,255,255",
        "desc":"Protein of unknown function (DUF1391)"
    },
    "PF07152":{
        "col":"59,215,86",
        "desc":"YaeQ protein"
    },
    "PF07153":{
        "col":"255,255,255",
        "desc":"Marek's disease-like virus SORF3 protein"
    },
    "PF07154":{
        "col":"255,255,255",
        "desc":"Protein of unknown function (DUF1392)"
    },
    "PF07155":{
        "col":"255,255,255",
        "desc":"ECF-type riboflavin transporter, S component"
    },
    "PF07156":{
        "col":"255,255,255",
        "desc":"Prenylcysteine lyase"
    },
    "PF07157":{
        "col":"255,255,255",
        "desc":"DNA circularisation protein N-terminus"
    },
    "PF07158":{
        "col":"101,217,181",
        "desc":"Dicarboxylate carrier protein MatC N-terminus"
    },
    "PF07159":{
        "col":"255,255,255",
        "desc":"Protein of unknown function (DUF1394)"
    },
    "PF07160":{
        "col":"255,255,255",
        "desc":"Spindle and kinetochore-associated protein 1"
    },
    "PF07161":{
        "col":"180,73,67",
        "desc":"LppX_LprAFG lipoprotein"
    },
    "PF07162":{
        "col":"255,255,255",
        "desc":"Ciliary basal body-associated, B9 protein"
    },
    "PF07163":{
        "col":"255,255,255",
        "desc":"Pex26 protein"
    },
    "PF07165":{
        "col":"255,255,255",
        "desc":"Protein of unknown function (DUF1397)"
    },
    "PF07166":{
        "col":"255,255,255",
        "desc":"Protein of unknown function (DUF1398)"
    },
    "PF07167":{
        "col":"147,68,191",
        "desc":"Poly-beta-hydroxybutyrate polymerase (PhaC) N-terminus"
    },
    "PF07168":{
        "col":"255,255,255",
        "desc":"Ureide permease"
    },
    "PF07171":{
        "col":"192,174,73",
        "desc":"MlrC C-terminus"
    },
    "PF07172":{
        "col":"255,255,255",
        "desc":"Glycine rich protein family"
    },
    "PF07173":{
        "col":"255,255,255",
        "desc":"Glycine-rich domain-containing protein-like"
    },
    "PF07174":{
        "col":"255,255,255",
        "desc":"Fibronectin-attachment protein (FAP)"
    },
    "PF07175":{
        "col":"255,255,255",
        "desc":"Osteoregulin"
    },
    "PF07176":{
        "col":"255,255,255",
        "desc":"Alpha/beta hydrolase of unknown function (DUF1400)"
    },
    "PF07177":{
        "col":"255,255,255",
        "desc":"Neuralized"
    },
    "PF07178":{
        "col":"255,255,255",
        "desc":"TraL protein"
    },
    "PF07179":{
        "col":"221,181,60",
        "desc":"SseB protein N-terminal domain"
    },
    "PF07180":{
        "col":"255,255,255",
        "desc":"CaiF/GrlA transcriptional regulator"
    },
    "PF07181":{
        "col":"255,255,255",
        "desc":"VirC2 protein"
    },
    "PF07182":{
        "col":"255,255,255",
        "desc":"Protein of unknown function (DUF1402)"
    },
    "PF07183":{
        "col":"255,255,255",
        "desc":"Protein of unknown function (DUF1403)"
    },
    "PF07184":{
        "col":"255,255,255",
        "desc":"Citrus tristeza virus P33 protein"
    },
    "PF07185":{
        "col":"255,255,255",
        "desc":"Protein of unknown function (DUF1404)"
    },
    "PF07187":{
        "col":"255,255,255",
        "desc":"Protein of unknown function (DUF1405)"
    },
    "PF07188":{
        "col":"255,255,255",
        "desc":"Kaposi's sarcoma-associated herpesvirus (KSHV) K8 protein"
    },
    "PF07189":{
        "col":"255,255,255",
        "desc":"Splicing factor 3B subunit 10 (SF3b10)"
    },
    "PF07190":{
        "col":"255,255,255",
        "desc":"Protein of unknown function (DUF1406)"
    },
    "PF07191":{
        "col":"255,255,255",
        "desc":"zinc-ribbons"
    },
    "PF07192":{
        "col":"255,255,255",
        "desc":"SNURF/RPN4 protein"
    },
    "PF07193":{
        "col":"255,255,255",
        "desc":"Protein of unknown function (DUF1408)"
    },
    "PF07194":{
        "col":"255,255,255",
        "desc":"P2 response regulator binding domain"
    },
    "PF07195":{
        "col":"255,255,255",
        "desc":"Flagellar hook-associated protein 2 C-terminus"
    },
    "PF07196":{
        "col":"255,255,255",
        "desc":"Flagellin hook IN motif"
    },
    "PF07197":{
        "col":"255,255,255",
        "desc":"Protein of unknown function (DUF1409)"
    },
    "PF07198":{
        "col":"255,255,255",
        "desc":"Protein of unknown function (DUF1410)"
    },
    "PF07199":{
        "col":"255,255,255",
        "desc":"Protein of unknown function (DUF1411)"
    },
    "PF07200":{
        "col":"255,255,255",
        "desc":"Modifier of rudimentary (Mod(r)) protein"
    },
    "PF07201":{
        "col":"255,255,255",
        "desc":"HrpJ-like domain"
    },
    "PF07202":{
        "col":"255,255,255",
        "desc":"T-complex protein 10 C-terminus"
    },
    "PF07203":{
        "col":"255,255,255",
        "desc":"Protein of unknown function (DUF1412)"
    },
    "PF07204":{
        "col":"255,255,255",
        "desc":"Orthoreovirus membrane fusion protein p10"
    },
    "PF07205":{
        "col":"255,255,255",
        "desc":"Domain of unknown function (DUF1413)"
    },
    "PF07206":{
        "col":"255,255,255",
        "desc":"Baculovirus late expression factor 10 (LEF-10)"
    },
    "PF07207":{
        "col":"255,255,255",
        "desc":"Light regulated protein Lir1"
    },
    "PF07208":{
        "col":"255,255,255",
        "desc":"Protein of unknown function (DUF1414)"
    },
    "PF07209":{
        "col":"255,255,255",
        "desc":"Protein of unknown function (DUF1415)"
    },
    "PF07210":{
        "col":"227,193,89",
        "desc":"Protein of unknown function (DUF1416)"
    },
    "PF07212":{
        "col":"255,255,255",
        "desc":"Hyaluronidase protein (HylP)"
    },
    "PF07213":{
        "col":"255,255,255",
        "desc":"DAP10 membrane protein"
    },
    "PF07214":{
        "col":"255,255,255",
        "desc":"Protein of unknown function (DUF1418)"
    },
    "PF07215":{
        "col":"255,255,255",
        "desc":"Protein of unknown function (DUF1419)"
    },
    "PF07216":{
        "col":"255,255,255",
        "desc":"LcrG protein"
    },
    "PF07217":{
        "col":"255,255,255",
        "desc":"Heterokaryon incompatibility protein Het-C"
    },
    "PF07218":{
        "col":"255,255,255",
        "desc":"Rhoptry-associated protein 1 (RAP-1)"
    },
    "PF07219":{
        "col":"255,255,255",
        "desc":"HemY protein N-terminus"
    },
    "PF07220":{
        "col":"255,255,255",
        "desc":"Protein of unknown function (DUF1420)"
    },
    "PF07221":{
        "col":"117,87,186",
        "desc":"N-acylglucosamine 2-epimerase (GlcNAc 2-epimerase)"
    },
    "PF07222":{
        "col":"255,255,255",
        "desc":"Proacrosin binding protein sp32"
    },
    "PF07223":{
        "col":"255,255,255",
        "desc":"UBA-like domain (DUF1421)"
    },
    "PF07224":{
        "col":"183,88,140",
        "desc":"Chlorophyllase"
    },
    "PF07225":{
        "col":"255,255,255",
        "desc":"NADH-ubiquinone oxidoreductase B15 subunit (NDUFB4)"
    },
    "PF07226":{
        "col":"255,255,255",
        "desc":"Protein of unknown function (DUF1422)"
    },
    "PF07227":{
        "col":"255,255,255",
        "desc":"PHD - plant homeodomain finger protein"
    },
    "PF07228":{
        "col":"85,195,217",
        "desc":"Stage II sporulation protein E (SpoIIE)"
    },
    "PF07229":{
        "col":"255,255,255",
        "desc":"VirE2"
    },
    "PF07230":{
        "col":"255,255,255",
        "desc":"Bacteriophage T4-like capsid assembly protein (Gp20)"
    },
    "PF07231":{
        "col":"255,255,255",
        "desc":"Hs1pro-1 N-terminus"
    },
    "PF07232":{
        "col":"255,255,255",
        "desc":"Putative rep protein (DUF1424)"
    },
    "PF07233":{
        "col":"255,255,255",
        "desc":"Protein of unknown function (DUF1425)"
    },
    "PF07234":{
        "col":"255,255,255",
        "desc":"Movement and RNA silencing protein"
    },
    "PF07235":{
        "col":"255,255,255",
        "desc":"Protein of unknown function (DUF1427)"
    },
    "PF07236":{
        "col":"255,255,255",
        "desc":"Phytoreovirus S7 protein"
    },
    "PF07237":{
        "col":"64,225,185",
        "desc":"Protein of unknown function (DUF1428)"
    },
    "PF07238":{
        "col":"62,150,178",
        "desc":"PilZ domain"
    },
    "PF07239":{
        "col":"255,255,255",
        "desc":"Outer membrane protein OpcA"
    },
    "PF07240":{
        "col":"255,255,255",
        "desc":"Stress-inducible humoral factor Turandot"
    },
    "PF07242":{
        "col":"255,255,255",
        "desc":"Protein of unknown function (DUF1430)"
    },
    "PF07243":{
        "col":"255,255,255",
        "desc":"Phlebovirus glycoprotein G1"
    },
    "PF07244":{
        "col":"97,223,73",
        "desc":"Surface antigen variable number repeat"
    },
    "PF07245":{
        "col":"255,255,255",
        "desc":"Phlebovirus glycoprotein G2"
    },
    "PF07246":{
        "col":"255,255,255",
        "desc":"Phlebovirus nonstructural protein NS-M"
    },
    "PF07247":{
        "col":"255,255,255",
        "desc":"Alcohol acetyltransferase"
    },
    "PF07248":{
        "col":"255,255,255",
        "desc":"Protein of unknown function (DUF1431)"
    },
    "PF07249":{
        "col":"255,255,255",
        "desc":"Cerato-platanin"
    },
    "PF07250":{
        "col":"255,255,255",
        "desc":"Glyoxal oxidase N-terminus"
    },
    "PF07252":{
        "col":"255,255,255",
        "desc":"Protein of unknown function (DUF1433)"
    },
    "PF07253":{
        "col":"255,255,255",
        "desc":"Gypsy protein"
    },
    "PF07254":{
        "col":"255,255,255",
        "desc":"Membrane-bound toxin component of toxin-antitoxin system"
    },
    "PF07255":{
        "col":"255,255,255",
        "desc":"Benyvirus 14KDa protein"
    },
    "PF07256":{
        "col":"255,255,255",
        "desc":"Protein of unknown function (DUF1435)"
    },
    "PF07258":{
        "col":"255,255,255",
        "desc":"COMM domain"
    },
    "PF07259":{
        "col":"255,255,255",
        "desc":"ProSAAS precursor"
    },
    "PF07260":{
        "col":"255,255,255",
        "desc":"Progressive ankylosis protein (ANKH)"
    },
    "PF07261":{
        "col":"255,255,255",
        "desc":"Replication initiation and membrane attachment"
    },
    "PF07262":{
        "col":"255,255,255",
        "desc":"CDI immunity protein"
    },
    "PF07263":{
        "col":"255,255,255",
        "desc":"Dentin matrix protein 1 (DMP1)"
    },
    "PF07264":{
        "col":"209,80,102",
        "desc":"Etoposide-induced protein 2.4 (EI24)"
    },
    "PF07265":{
        "col":"255,255,255",
        "desc":"Tapetum specific protein TAP35/TAP44"
    },
    "PF07267":{
        "col":"255,255,255",
        "desc":"Nucleopolyhedrovirus capsid protein P87"
    },
    "PF07268":{
        "col":"255,255,255",
        "desc":"Exported protein precursor (EppA/BapA)"
    },
    "PF07270":{
        "col":"255,255,255",
        "desc":"Protein of unknown function (DUF1438)"
    },
    "PF07271":{
        "col":"255,255,255",
        "desc":"Cytadhesin P30/P32"
    },
    "PF07272":{
        "col":"255,255,255",
        "desc":"Orthoreovirus P17 protein"
    },
    "PF07273":{
        "col":"255,255,255",
        "desc":"Protein of unknown function (DUF1439)"
    },
    "PF07274":{
        "col":"255,255,255",
        "desc":"Protein of unknown function (DUF1440)"
    },
    "PF07275":{
        "col":"255,255,255",
        "desc":"Antirestriction protein (ArdA)"
    },
    "PF07276":{
        "col":"255,255,255",
        "desc":"Apopolysialoglycoprotein (PSGP)"
    },
    "PF07277":{
        "col":"104,217,175",
        "desc":"SapC"
    },
    "PF07278":{
        "col":"255,255,255",
        "desc":"Protein of unknown function (DUF1441)"
    },
    "PF07279":{
        "col":"255,255,255",
        "desc":"Protein of unknown function (DUF1442)"
    },
    "PF07280":{
        "col":"255,255,255",
        "desc":"Per os infectivity factor AC110"
    },
    "PF07281":{
        "col":"255,255,255",
        "desc":"Insulin-induced protein (INSIG)"
    },
    "PF07282":{
        "col":"188,84,136",
        "desc":"Putative transposase DNA-binding domain"
    },
    "PF07283":{
        "col":"255,255,255",
        "desc":"Conjugal transfer protein TrbH"
    },
    "PF07284":{
        "col":"255,255,255",
        "desc":"2-vinyl bacteriochlorophyllide hydratase (BCHF)"
    },
    "PF07285":{
        "col":"255,255,255",
        "desc":"Protein of unknown function (DUF1444)"
    },
    "PF07286":{
        "col":"190,202,56",
        "desc":"Protein of unknown function (DUF1445)"
    },
    "PF07287":{
        "col":"118,206,76",
        "desc":"Acyclic terpene utilisation family protein AtuA"
    },
    "PF07288":{
        "col":"255,255,255",
        "desc":"Protein of unknown function (DUF1447)"
    },
    "PF07289":{
        "col":"255,255,255",
        "desc":"Bardet-Biedl syndrome 5 protein"
    },
    "PF07290":{
        "col":"97,225,140",
        "desc":"Protein of unknown function (DUF1449)"
    },
    "PF07291":{
        "col":"177,83,181",
        "desc":"Methylamine utilisation protein MauE"
    },
    "PF07292":{
        "col":"255,255,255",
        "desc":"Nmi/IFP 35 domain (NID)"
    },
    "PF07293":{
        "col":"255,255,255",
        "desc":"Protein of unknown function (DUF1450)"
    },
    "PF07294":{
        "col":"255,255,255",
        "desc":"Fibroin P25"
    },
    "PF07295":{
        "col":"255,255,255",
        "desc":"Zinc-ribbon containing domain"
    },
    "PF07296":{
        "col":"255,255,255",
        "desc":"TraP protein"
    },
    "PF07297":{
        "col":"255,255,255",
        "desc":"Dolichol phosphate-mannose biosynthesis regulatory protein (DPM2)"
    },
    "PF07298":{
        "col":"255,255,255",
        "desc":"NnrU protein"
    },
    "PF07299":{
        "col":"255,255,255",
        "desc":"Elongation factor G-binding protein, N-terminal"
    },
    "PF07301":{
        "col":"255,255,255",
        "desc":"Protein of unknown function (DUF1453)"
    },
    "PF07302":{
        "col":"255,255,255",
        "desc":"AroM protein"
    },
    "PF07303":{
        "col":"255,255,255",
        "desc":"Occludin homology domain"
    },
    "PF07304":{
        "col":"255,255,255",
        "desc":"Steroid receptor RNA activator (SRA1)"
    },
    "PF07305":{
        "col":"255,255,255",
        "desc":"Protein of unknown function (DUF1454)"
    },
    "PF07306":{
        "col":"255,255,255",
        "desc":"Protein of unknown function (DUF1455)"
    },
    "PF07307":{
        "col":"255,255,255",
        "desc":"Heptaprenyl diphosphate synthase (HEPPP synthase) subunit 1"
    },
    "PF07308":{
        "col":"255,255,255",
        "desc":"Protein of unknown function (DUF1456)"
    },
    "PF07309":{
        "col":"255,255,255",
        "desc":"Flagellar protein FlaF"
    },
    "PF07310":{
        "col":"255,255,255",
        "desc":"PAS domain"
    },
    "PF07311":{
        "col":"224,83,212",
        "desc":"Dodecin"
    },
    "PF07312":{
        "col":"255,255,255",
        "desc":"Protein of unknown function (DUF1459)"
    },
    "PF07313":{
        "col":"61,226,163",
        "desc":"Protein of unknown function (DUF1460)"
    },
    "PF07314":{
        "col":"255,255,255",
        "desc":"Protein of unknown function (DUF1461)"
    },
    "PF07315":{
        "col":"255,255,255",
        "desc":"Protein of unknown function (DUF1462)"
    },
    "PF07316":{
        "col":"255,255,255",
        "desc":"Protein of unknown function (DUF1463)"
    },
    "PF07317":{
        "col":"255,255,255",
        "desc":"Flagellar regulator YcgR"
    },
    "PF07318":{
        "col":"255,255,255",
        "desc":"Protein of unknown function (DUF1464)"
    },
    "PF07319":{
        "col":"255,255,255",
        "desc":"Primosomal protein DnaI N-terminus"
    },
    "PF07321":{
        "col":"255,255,255",
        "desc":"Type III secretion protein YscO"
    },
    "PF07322":{
        "col":"255,255,255",
        "desc":"Seadornavirus Vp10"
    },
    "PF07323":{
        "col":"255,255,255",
        "desc":"Protein of unknown function (DUF1465)"
    },
    "PF07324":{
        "col":"255,255,255",
        "desc":"DiGeorge syndrome critical region 6 (DGCR6) protein"
    },
    "PF07325":{
        "col":"255,255,255",
        "desc":"Curtovirus V2 protein"
    },
    "PF07326":{
        "col":"255,255,255",
        "desc":"Protein of unknown function (DUF1466)"
    },
    "PF07327":{
        "col":"255,255,255",
        "desc":"Neuroparsin"
    },
    "PF07328":{
        "col":"255,255,255",
        "desc":"T-DNA border endonuclease VirD1"
    },
    "PF07330":{
        "col":"255,255,255",
        "desc":"Protein of unknown function (DUF1467)"
    },
    "PF07331":{
        "col":"52,188,110",
        "desc":"Tripartite tricarboxylate transporter TctB family"
    },
    "PF07332":{
        "col":"60,106,180",
        "desc":"Putative Actinobacterial Holin-X, holin superfamily III"
    },
    "PF07333":{
        "col":"255,255,255",
        "desc":"S locus-related glycoprotein 1 binding pollen coat protein (SLR1-BP)"
    },
    "PF07334":{
        "col":"255,255,255",
        "desc":"Interferon-induced 35 kDa protein (IFP 35) N-terminus"
    },
    "PF07335":{
        "col":"75,191,129",
        "desc":"Fungal chitosanase of glycosyl hydrolase group 75"
    },
    "PF07336":{
        "col":"138,187,82",
        "desc":"Putative stress-induced transcription regulator"
    },
    "PF07337":{
        "col":"255,255,255",
        "desc":"DC-EC Repeat"
    },
    "PF07338":{
        "col":"255,255,255",
        "desc":"Protein of unknown function (DUF1471)"
    },
    "PF07339":{
        "col":"255,255,255",
        "desc":"Protein of unknown function (DUF1472)"
    },
    "PF07340":{
        "col":"255,255,255",
        "desc":"Cytomegalovirus IE1 protein"
    },
    "PF07341":{
        "col":"255,255,255",
        "desc":"Protein of unknown function (DUF1473)"
    },
    "PF07342":{
        "col":"255,255,255",
        "desc":"Protein of unknown function (DUF1474)"
    },
    "PF07343":{
        "col":"255,255,255",
        "desc":"Protein of unknown function (DUF1475)"
    },
    "PF07344":{
        "col":"255,255,255",
        "desc":"Amastin surface glycoprotein"
    },
    "PF07345":{
        "col":"255,255,255",
        "desc":"Domain of unknown function (DUF1476)"
    },
    "PF07346":{
        "col":"255,255,255",
        "desc":"Protein of unknown function (DUF1477)"
    },
    "PF07347":{
        "col":"255,255,255",
        "desc":"NADH:ubiquinone oxidoreductase subunit B14.5a (Complex I-B14.5a)"
    },
    "PF07348":{
        "col":"255,255,255",
        "desc":"Syd protein (SUKH-2)"
    },
    "PF07349":{
        "col":"255,255,255",
        "desc":"Protein of unknown function (DUF1478)"
    },
    "PF07350":{
        "col":"255,255,255",
        "desc":"Protein of unknown function (DUF1479)"
    },
    "PF07351":{
        "col":"255,255,255",
        "desc":"Protein of unknown function (DUF1480)"
    },
    "PF07352":{
        "col":"255,255,255",
        "desc":"Bacteriophage Mu Gam like protein"
    },
    "PF07353":{
        "col":"255,255,255",
        "desc":"Uroplakin II"
    },
    "PF07354":{
        "col":"255,255,255",
        "desc":"Zona-pellucida-binding protein (Sp38)"
    },
    "PF07355":{
        "col":"255,255,255",
        "desc":"Glycine/sarcosine/betaine reductase selenoprotein B (GRDB)"
    },
    "PF07356":{
        "col":"255,255,255",
        "desc":"Protein of unknown function (DUF1481)"
    },
    "PF07357":{
        "col":"255,255,255",
        "desc":"Dinitrogenase reductase ADP-ribosyltransferase (DRAT)"
    },
    "PF07358":{
        "col":"255,255,255",
        "desc":"Protein of unknown function (DUF1482)"
    },
    "PF07359":{
        "col":"255,255,255",
        "desc":"Liver-expressed antimicrobial peptide 2 precursor (LEAP-2)"
    },
    "PF07361":{
        "col":"255,255,255",
        "desc":"Cytochrome b562"
    },
    "PF07362":{
        "col":"54,114,192",
        "desc":"Post-segregation antitoxin CcdA"
    },
    "PF07363":{
        "col":"255,255,255",
        "desc":"Protein of unknown function (DUF1484)"
    },
    "PF07364":{
        "col":"101,127,217",
        "desc":"Metallopeptidase family M81"
    },
    "PF07365":{
        "col":"255,255,255",
        "desc":"Alpha conotoxin precursor"
    },
    "PF07366":{
        "col":"206,89,111",
        "desc":"SnoaL-like polyketide cyclase"
    },
    "PF07367":{
        "col":"255,255,255",
        "desc":"Fungal fruit body lectin"
    },
    "PF07368":{
        "col":"255,255,255",
        "desc":"Protein of unknown function (DUF1487)"
    },
    "PF07369":{
        "col":"255,255,255",
        "desc":"Protein of unknown function (DUF1488)"
    },
    "PF07370":{
        "col":"255,255,255",
        "desc":"Protein of unknown function (DUF1489)"
    },
    "PF07371":{
        "col":"255,255,255",
        "desc":"Protein of unknown function (DUF1490)"
    },
    "PF07372":{
        "col":"255,255,255",
        "desc":"Protein of unknown function (DUF1491)"
    },
    "PF07373":{
        "col":"255,255,255",
        "desc":"CAMP factor (Cfa)"
    },
    "PF07374":{
        "col":"255,255,255",
        "desc":"Protein of unknown function (DUF1492)"
    },
    "PF07376":{
        "col":"255,255,255",
        "desc":"Prosystemin"
    },
    "PF07377":{
        "col":"255,255,255",
        "desc":"Protein of unknown function (DUF1493)"
    },
    "PF07378":{
        "col":"255,255,255",
        "desc":"Flagellar protein FlbT"
    },
    "PF07379":{
        "col":"255,255,255",
        "desc":"Protein of unknown function (DUF1494)"
    },
    "PF07380":{
        "col":"255,255,255",
        "desc":"Pneumovirus M2 protein"
    },
    "PF07381":{
        "col":"255,255,255",
        "desc":"Winged helix DNA-binding domain (DUF1495)"
    },
    "PF07382":{
        "col":"255,255,255",
        "desc":"Histone H1-like nucleoprotein HC2"
    },
    "PF07383":{
        "col":"255,255,255",
        "desc":"Protein of unknown function (DUF1496)"
    },
    "PF07384":{
        "col":"255,255,255",
        "desc":"Protein of unknown function (DUF1497)"
    },
    "PF07385":{
        "col":"255,255,255",
        "desc":"D-lyxose isomerase"
    },
    "PF07386":{
        "col":"255,255,255",
        "desc":"Protein of unknown function (DUF1499)"
    },
    "PF07387":{
        "col":"255,255,255",
        "desc":"Seadornavirus VP7"
    },
    "PF07388":{
        "col":"255,255,255",
        "desc":"Alpha-2,8-polysialyltransferase (POLYST)"
    },
    "PF07389":{
        "col":"255,255,255",
        "desc":"Protein of unknown function (DUF1500)"
    },
    "PF07390":{
        "col":"255,255,255",
        "desc":"Mycoplasma P30 protein"
    },
    "PF07391":{
        "col":"255,255,255",
        "desc":"NPR nonapeptide repeat (2 copies)"
    },
    "PF07392":{
        "col":"255,255,255",
        "desc":"Cyclin-dependent kinase inhibitor 2a p19Arf N-terminus"
    },
    "PF07393":{
        "col":"255,255,255",
        "desc":"Exocyst complex component Sec10"
    },
    "PF07394":{
        "col":"255,255,255",
        "desc":"Protein of unknown function (DUF1501)"
    },
    "PF07395":{
        "col":"255,255,255",
        "desc":"Mig-14"
    },
    "PF07396":{
        "col":"188,70,220",
        "desc":"Phosphate-selective porin O and P"
    },
    "PF07397":{
        "col":"255,255,255",
        "desc":"Repeat of unknown function (DUF1502)"
    },
    "PF07398":{
        "col":"69,145,202",
        "desc":"MDMPI C-terminal domain"
    },
    "PF07399":{
        "col":"255,255,255",
        "desc":"Putative Na+/H+ antiporter"
    },
    "PF07400":{
        "col":"255,255,255",
        "desc":"Interleukin 11"
    },
    "PF07401":{
        "col":"255,255,255",
        "desc":"Bovine Lentivirus VIF protein"
    },
    "PF07402":{
        "col":"255,255,255",
        "desc":"Human herpesvirus U26 protein"
    },
    "PF07403":{
        "col":"255,255,255",
        "desc":"Protein of unknown function (DUF1505)"
    },
    "PF07404":{
        "col":"255,255,255",
        "desc":"Telomere-binding protein beta subunit (TEBP beta)"
    },
    "PF07405":{
        "col":"255,255,255",
        "desc":"Protein of unknown function (DUF1506)"
    },
    "PF07406":{
        "col":"255,255,255",
        "desc":"NICE-3 protein"
    },
    "PF07407":{
        "col":"255,255,255",
        "desc":"Seadornavirus VP6 protein"
    },
    "PF07408":{
        "col":"255,255,255",
        "desc":"Protein of unknown function (DUF1507)"
    },
    "PF07409":{
        "col":"255,255,255",
        "desc":"Phage protein GP46"
    },
    "PF07410":{
        "col":"255,255,255",
        "desc":"Streptococcus thermophilus bacteriophage Gp111 protein"
    },
    "PF07411":{
        "col":"255,255,255",
        "desc":"Domain of unknown function (DUF1508)"
    },
    "PF07412":{
        "col":"255,255,255",
        "desc":"Geminin"
    },
    "PF07413":{
        "col":"255,255,255",
        "desc":"Betaherpesvirus immediate-early glycoprotein UL37"
    },
    "PF07415":{
        "col":"255,255,255",
        "desc":"Gammaherpesvirus latent membrane protein (LMP2) protein"
    },
    "PF07416":{
        "col":"255,255,255",
        "desc":"Crinivirus P26 protein"
    },
    "PF07417":{
        "col":"255,255,255",
        "desc":"Transcriptional regulator Crl"
    },
    "PF07418":{
        "col":"255,255,255",
        "desc":"Acidic phosphoprotein precursor PCEMA1"
    },
    "PF07419":{
        "col":"255,255,255",
        "desc":"PilM"
    },
    "PF07420":{
        "col":"255,255,255",
        "desc":"Protein of unknown function (DUF1509)"
    },
    "PF07421":{
        "col":"255,255,255",
        "desc":"Neurotensin/neuromedin N precursor"
    },
    "PF07422":{
        "col":"255,255,255",
        "desc":"Sexual stage antigen s48/45 domain"
    },
    "PF07423":{
        "col":"49,78,195",
        "desc":"Protein of unknown function (DUF1510)"
    },
    "PF07424":{
        "col":"255,255,255",
        "desc":"TrbM"
    },
    "PF07425":{
        "col":"255,255,255",
        "desc":"Pardaxin"
    },
    "PF07426":{
        "col":"255,255,255",
        "desc":"Dynactin subunit p22"
    },
    "PF07428":{
        "col":"194,209,91",
        "desc":"15-O-acetyltransferase Tri3"
    },
    "PF07429":{
        "col":"255,255,255",
        "desc":"4-alpha-L-fucosyltransferase glycosyl transferase group 56"
    },
    "PF07430":{
        "col":"255,255,255",
        "desc":"Phloem filament protein PP1 cystatin-like domain"
    },
    "PF07431":{
        "col":"255,255,255",
        "desc":"Protein of unknown function (DUF1512)"
    },
    "PF07432":{
        "col":"255,255,255",
        "desc":"Histone H1-like protein Hc1"
    },
    "PF07433":{
        "col":"255,255,255",
        "desc":"Protein of unknown function (DUF1513)"
    },
    "PF07434":{
        "col":"255,255,255",
        "desc":"CblD like pilus biogenesis initiator"
    },
    "PF07435":{
        "col":"255,255,255",
        "desc":"YycH protein"
    },
    "PF07436":{
        "col":"255,255,255",
        "desc":"Curtovirus V3 protein"
    },
    "PF07437":{
        "col":"255,255,255",
        "desc":"YfaZ precursor"
    },
    "PF07438":{
        "col":"255,255,255",
        "desc":"Protein of unknown function (DUF1514)"
    },
    "PF07439":{
        "col":"255,255,255",
        "desc":"Protein of unknown function (DUF1515)"
    },
    "PF07440":{
        "col":"255,255,255",
        "desc":"Caerin 1 protein"
    },
    "PF07441":{
        "col":"255,255,255",
        "desc":"SigmaK-factor processing regulatory protein BofA"
    },
    "PF07442":{
        "col":"255,255,255",
        "desc":"Ponericin"
    },
    "PF07443":{
        "col":"255,255,255",
        "desc":"HepA-related protein (HARP)"
    },
    "PF07444":{
        "col":"255,255,255",
        "desc":"Ycf66 protein N-terminus"
    },
    "PF07445":{
        "col":"255,255,255",
        "desc":"Primosomal replication protein priC"
    },
    "PF07447":{
        "col":"255,255,255",
        "desc":"Matrix protein VP40"
    },
    "PF07448":{
        "col":"255,255,255",
        "desc":"Secreted phosphoprotein 24 (Spp-24) cystatin-like domain"
    },
    "PF07449":{
        "col":"255,255,255",
        "desc":"Hydrogenase-1 expression protein HyaE"
    },
    "PF07450":{
        "col":"255,255,255",
        "desc":"Formate hydrogenlyase maturation protein HycH"
    },
    "PF07451":{
        "col":"255,255,255",
        "desc":"Stage V sporulation protein AD (SpoVAD)"
    },
    "PF07452":{
        "col":"127,189,52",
        "desc":"CHRD domain"
    },
    "PF07453":{
        "col":"255,255,255",
        "desc":"NUMOD1 domain"
    },
    "PF07454":{
        "col":"255,255,255",
        "desc":"Stage II sporulation protein P (SpoIIP)"
    },
    "PF07455":{
        "col":"255,255,255",
        "desc":"Phage polarity suppression protein (Psu)"
    },
    "PF07456":{
        "col":"255,255,255",
        "desc":"Heptaprenyl diphosphate synthase component I"
    },
    "PF07457":{
        "col":"255,255,255",
        "desc":"Protein of unknown function (DUF1516)"
    },
    "PF07458":{
        "col":"255,255,255",
        "desc":"Sperm protein associated with nucleus, mapped to X chromosome"
    },
    "PF07459":{
        "col":"255,255,255",
        "desc":"CTX phage RstB protein"
    },
    "PF07460":{
        "col":"255,255,255",
        "desc":"NUMOD3 motif (2 copies)"
    },
    "PF07461":{
        "col":"255,255,255",
        "desc":"Nicotine adenine dinucleotide glycohydrolase (NADase)"
    },
    "PF07462":{
        "col":"255,255,255",
        "desc":"Merozoite surface protein 1 (MSP1) C-terminus"
    },
    "PF07463":{
        "col":"255,255,255",
        "desc":"NUMOD4 motif"
    },
    "PF07464":{
        "col":"255,255,255",
        "desc":"Apolipophorin-III precursor (apoLp-III)"
    },
    "PF07465":{
        "col":"255,255,255",
        "desc":"Photosystem I protein M (PsaM)"
    },
    "PF07466":{
        "col":"255,255,255",
        "desc":"Protein of unknown function (DUF1517)"
    },
    "PF07467":{
        "col":"215,90,200",
        "desc":"Beta-lactamase inhibitor (BLIP)"
    },
    "PF07468":{
        "col":"255,255,255",
        "desc":"Agglutinin domain"
    },
    "PF07469":{
        "col":"255,255,255",
        "desc":"Domain of unknown function (DUF1518)"
    },
    "PF07470":{
        "col":"81,95,186",
        "desc":"Glycosyl Hydrolase Family 88"
    },
    "PF07471":{
        "col":"255,255,255",
        "desc":"Phage DNA packaging protein Nu1"
    },
    "PF07472":{
        "col":"255,255,255",
        "desc":"Fucose-binding lectin II (PA-IIL)"
    },
    "PF07473":{
        "col":"255,255,255",
        "desc":"Spasmodic peptide gm9a; conotoxin from Conus species"
    },
    "PF07474":{
        "col":"255,255,255",
        "desc":"G2F domain"
    },
    "PF07475":{
        "col":"92,54,205",
        "desc":"HPr Serine kinase C-terminal domain"
    },
    "PF07476":{
        "col":"255,255,255",
        "desc":"Methylaspartate ammonia-lyase C-terminus"
    },
    "PF07477":{
        "col":"98,222,110",
        "desc":"Glycosyl hydrolase family 67 C-terminus"
    },
    "PF07478":{
        "col":"202,54,160",
        "desc":"D-ala D-ala ligase C-terminus"
    },
    "PF07479":{
        "col":"80,195,100",
        "desc":"NAD-dependent glycerol-3-phosphate dehydrogenase C-terminus"
    },
    "PF07481":{
        "col":"255,255,255",
        "desc":"Domain of Unknown Function (DUF1521)"
    },
    "PF07482":{
        "col":"255,255,255",
        "desc":"Domain of Unknown Function (DUF1522)"
    },
    "PF07483":{
        "col":"255,255,255",
        "desc":"Tryptophan-rich Synechocystis species C-terminal domain"
    },
    "PF07484":{
        "col":"76,212,168",
        "desc":"Phage Tail Collar Domain"
    },
    "PF07485":{
        "col":"215,74,171",
        "desc":"Domain of Unknown Function (DUF1259)"
    },
    "PF07486":{
        "col":"255,255,255",
        "desc":"Cell Wall Hydrolase"
    },
    "PF07487":{
        "col":"255,255,255",
        "desc":"SopE GEF domain"
    },
    "PF07488":{
        "col":"91,161,195",
        "desc":"Glycosyl hydrolase family 67 middle domain"
    },
    "PF07489":{
        "col":"255,255,255",
        "desc":"Translocated intimin receptor (Tir) C-terminus"
    },
    "PF07490":{
        "col":"255,255,255",
        "desc":"Translocated intimin receptor (Tir) N-terminus"
    },
    "PF07491":{
        "col":"255,255,255",
        "desc":"Protein phosphatase inhibitor"
    },
    "PF07492":{
        "col":"255,255,255",
        "desc":"Neutral trehalase Ca2+ binding domain"
    },
    "PF07494":{
        "col":"255,255,255",
        "desc":"Two component regulator propeller"
    },
    "PF07495":{
        "col":"255,255,255",
        "desc":"Y_Y_Y domain"
    },
    "PF07496":{
        "col":"255,255,255",
        "desc":"CW-type Zinc Finger"
    },
    "PF07497":{
        "col":"72,224,90",
        "desc":"Rho termination factor, RNA-binding domain"
    },
    "PF07498":{
        "col":"124,198,58",
        "desc":"Rho termination factor, N-terminal domain"
    },
    "PF07499":{
        "col":"172,84,203",
        "desc":"RuvA, C-terminal domain"
    },
    "PF07500":{
        "col":"255,255,255",
        "desc":"Transcription factor S-II (TFIIS), central domain"
    },
    "PF07501":{
        "col":"97,103,218",
        "desc":"G5 domain"
    },
    "PF07502":{
        "col":"255,255,255",
        "desc":"MANEC domain"
    },
    "PF07503":{
        "col":"182,102,84",
        "desc":"HypF finger"
    },
    "PF07504":{
        "col":"225,91,194",
        "desc":"Fungalysin/Thermolysin Propeptide Motif"
    },
    "PF07505":{
        "col":"218,75,73",
        "desc":"Protein of unknown function (DUF5131)"
    },
    "PF07506":{
        "col":"200,195,67",
        "desc":"RepB plasmid partitioning protein"
    },
    "PF07507":{
        "col":"227,79,117",
        "desc":"WavE lipopolysaccharide synthesis"
    },
    "PF07508":{
        "col":"92,198,102",
        "desc":"Recombinase"
    },
    "PF07509":{
        "col":"255,255,255",
        "desc":"Protein of unknown function (DUF1523)"
    },
    "PF07510":{
        "col":"220,94,137",
        "desc":"Protein of unknown function (DUF1524)"
    },
    "PF07511":{
        "col":"255,255,255",
        "desc":"Protein of unknown function (DUF1525)"
    },
    "PF07514":{
        "col":"255,255,255",
        "desc":"Putative helicase"
    },
    "PF07515":{
        "col":"255,255,255",
        "desc":"Putative conjugal transfer nickase/helicase TraI C-term"
    },
    "PF07516":{
        "col":"120,183,49",
        "desc":"SecA Wing and Scaffold domain"
    },
    "PF07517":{
        "col":"132,192,80",
        "desc":"SecA DEAD-like domain"
    },
    "PF07519":{
        "col":"139,54,192",
        "desc":"Tannase and feruloyl esterase"
    },
    "PF07520":{
        "col":"255,255,255",
        "desc":"Virulence factor SrfB"
    },
    "PF07521":{
        "col":"75,144,204",
        "desc":"Zn-dependent metallo-hydrolase RNA specificity domain"
    },
    "PF07522":{
        "col":"255,255,255",
        "desc":"DNA repair metallo-beta-lactamase"
    },
    "PF07523":{
        "col":"255,255,255",
        "desc":"Bacterial Ig-like domain (group 3)"
    },
    "PF07524":{
        "col":"255,255,255",
        "desc":"Bromodomain associated"
    },
    "PF07525":{
        "col":"255,255,255",
        "desc":"SOCS box"
    },
    "PF07526":{
        "col":"255,255,255",
        "desc":"Associated with HOX"
    },
    "PF07527":{
        "col":"255,255,255",
        "desc":"Hairy Orange"
    },
    "PF07528":{
        "col":"255,255,255",
        "desc":"DZF domain"
    },
    "PF07529":{
        "col":"255,255,255",
        "desc":"HSA"
    },
    "PF07530":{
        "col":"255,255,255",
        "desc":"Associated with zinc fingers"
    },
    "PF07531":{
        "col":"255,255,255",
        "desc":"NHR1 homology to TAF"
    },
    "PF07532":{
        "col":"133,184,71",
        "desc":"Bacterial Ig-like domain (group 4)"
    },
    "PF07533":{
        "col":"255,255,255",
        "desc":"BRK domain"
    },
    "PF07534":{
        "col":"255,255,255",
        "desc":"TLD"
    },
    "PF07535":{
        "col":"255,255,255",
        "desc":"DBF zinc finger"
    },
    "PF07536":{
        "col":"73,191,195",
        "desc":"HWE histidine kinase"
    },
    "PF07537":{
        "col":"255,255,255",
        "desc":"CamS sex pheromone cAM373 precursor"
    },
    "PF07538":{
        "col":"67,171,185",
        "desc":"Clostridial hydrophobic W"
    },
    "PF07539":{
        "col":"255,255,255",
        "desc":"Down-regulated in metastasis"
    },
    "PF07540":{
        "col":"255,255,255",
        "desc":"Nucleolar complex-associated protein"
    },
    "PF07541":{
        "col":"255,255,255",
        "desc":"Eukaryotic translation initiation factor 2 alpha subunit"
    },
    "PF07542":{
        "col":"255,255,255",
        "desc":"ATP12 chaperone protein"
    },
    "PF07543":{
        "col":"255,255,255",
        "desc":"Protein trafficking PGA2"
    },
    "PF07544":{
        "col":"255,255,255",
        "desc":"RNA polymerase II transcription mediator complex subunit 9"
    },
    "PF07545":{
        "col":"255,255,255",
        "desc":"Vestigial/Tondu family"
    },
    "PF07546":{
        "col":"255,255,255",
        "desc":"EMI domain"
    },
    "PF07547":{
        "col":"255,255,255",
        "desc":"RSD-2 N-terminal domain"
    },
    "PF07548":{
        "col":"255,255,255",
        "desc":"Chlamydia polymorphic membrane protein middle domain"
    },
    "PF07549":{
        "col":"195,145,79",
        "desc":"SecD/SecF GG Motif"
    },
    "PF07550":{
        "col":"255,255,255",
        "desc":"Protein of unknown function (DUF1533)"
    },
    "PF07551":{
        "col":"255,255,255",
        "desc":"Protein of unknown function (DUF1534)"
    },
    "PF07552":{
        "col":"255,255,255",
        "desc":"Spore Coat Protein X and V domain"
    },
    "PF07553":{
        "col":"108,98,209",
        "desc":"Host cell surface-exposed lipoprotein"
    },
    "PF07554":{
        "col":"255,255,255",
        "desc":"FIVAR domain"
    },
    "PF07555":{
        "col":"255,255,255",
        "desc":"beta-N-acetylglucosaminidase"
    },
    "PF07556":{
        "col":"255,255,255",
        "desc":"Protein of unknown function (DUF1538)"
    },
    "PF07557":{
        "col":"255,255,255",
        "desc":"Shugoshin C terminus"
    },
    "PF07558":{
        "col":"255,255,255",
        "desc":"Shugoshin N-terminal coiled-coil region"
    },
    "PF07559":{
        "col":"255,255,255",
        "desc":"Flagellar basal body protein FlaE"
    },
    "PF07560":{
        "col":"255,255,255",
        "desc":"Domain of Unknown Function (DUF1539)"
    },
    "PF07561":{
        "col":"101,158,228",
        "desc":"Domain of Unknown Function (DUF1540)"
    },
    "PF07562":{
        "col":"255,255,255",
        "desc":"Nine Cysteines Domain of family 3 GPCR"
    },
    "PF07563":{
        "col":"255,255,255",
        "desc":"Protein of unknown function (DUF1541)"
    },
    "PF07564":{
        "col":"255,255,255",
        "desc":"Domain of Unknown Function (DUF1542)"
    },
    "PF07565":{
        "col":"255,255,255",
        "desc":"Band 3 cytoplasmic domain"
    },
    "PF07566":{
        "col":"255,255,255",
        "desc":"Domain of Unknown Function (DUF1543)"
    },
    "PF07568":{
        "col":"190,180,78",
        "desc":"Histidine kinase"
    },
    "PF07569":{
        "col":"255,255,255",
        "desc":"TUP1-like enhancer of split"
    },
    "PF07571":{
        "col":"255,255,255",
        "desc":"TAF6 C-terminal HEAT repeat domain"
    },
    "PF07572":{
        "col":"255,255,255",
        "desc":"Bucentaur or craniofacial development"
    },
    "PF07573":{
        "col":"255,255,255",
        "desc":"Nitrogen regulatory protein AreA N terminus"
    },
    "PF07574":{
        "col":"255,255,255",
        "desc":"Nse1 non-SMC component of SMC5-6 complex"
    },
    "PF07575":{
        "col":"255,255,255",
        "desc":"Nup85 Nucleoporin"
    },
    "PF07576":{
        "col":"255,255,255",
        "desc":"BRCA1-associated protein 2"
    },
    "PF07577":{
        "col":"255,255,255",
        "desc":"Domain of Unknown Function (DUF1547)"
    },
    "PF07578":{
        "col":"255,255,255",
        "desc":"Lipid A Biosynthesis N-terminal domain"
    },
    "PF07579":{
        "col":"255,255,255",
        "desc":"Domain of Unknown Function (DUF1548)"
    },
    "PF07580":{
        "col":"255,255,255",
        "desc":"M26 IgA1-specific Metallo-endopeptidase C-terminal region"
    },
    "PF07581":{
        "col":"255,255,255",
        "desc":"The GLUG motif"
    },
    "PF07582":{
        "col":"64,103,179",
        "desc":"AP endonuclease family 2 C terminus"
    },
    "PF07583":{
        "col":"255,255,255",
        "desc":"Protein of unknown function (DUF1549)"
    },
    "PF07584":{
        "col":"211,95,141",
        "desc":"Aerotolerance regulator N-terminal"
    },
    "PF07585":{
        "col":"255,255,255",
        "desc":"Putative beta barrel porin-7 (BBP7)"
    },
    "PF07586":{
        "col":"223,99,133",
        "desc":"Protein of unknown function (DUF1552)"
    },
    "PF07587":{
        "col":"255,255,255",
        "desc":"Protein of unknown function (DUF1553)"
    },
    "PF07588":{
        "col":"255,255,255",
        "desc":"Protein of unknown function (DUF1554)"
    },
    "PF07589":{
        "col":"125,218,99",
        "desc":"PEP-CTERM motif"
    },
    "PF07590":{
        "col":"255,255,255",
        "desc":"Protein of unknown function (DUF1556)"
    },
    "PF07591":{
        "col":"89,200,163",
        "desc":"Pretoxin HINT domain"
    },
    "PF07592":{
        "col":"208,208,80",
        "desc":"Rhodopirellula transposase DDE domain"
    },
    "PF07593":{
        "col":"157,212,86",
        "desc":"ASPIC and UnbV"
    },
    "PF07595":{
        "col":"255,255,255",
        "desc":"Planctomycete extracellular"
    },
    "PF07596":{
        "col":"255,255,255",
        "desc":"Protein of unknown function (DUF1559)"
    },
    "PF07597":{
        "col":"255,255,255",
        "desc":"Protein of unknown function (DUF1560)"
    },
    "PF07598":{
        "col":"255,255,255",
        "desc":"Protein of unknown function (DUF1561)"
    },
    "PF07599":{
        "col":"255,255,255",
        "desc":"Protein of unknown function (DUF1563)"
    },
    "PF07600":{
        "col":"255,255,255",
        "desc":"Protein of unknown function (DUF1564)"
    },
    "PF07602":{
        "col":"99,224,185",
        "desc":"Protein of unknown function (DUF1565)"
    },
    "PF07603":{
        "col":"255,255,255",
        "desc":"Protein of unknown function (DUF1566)"
    },
    "PF07606":{
        "col":"255,255,255",
        "desc":"Protein of unknown function (DUF1569)"
    },
    "PF07607":{
        "col":"255,255,255",
        "desc":"Protein of unknown function (DUF1570)"
    },
    "PF07608":{
        "col":"255,255,255",
        "desc":"Protein of unknown function (DUF1571)"
    },
    "PF07609":{
        "col":"255,255,255",
        "desc":"Protein of unknown function (DUF1572)"
    },
    "PF07610":{
        "col":"255,255,255",
        "desc":"Protein of unknown function (DUF1573)"
    },
    "PF07611":{
        "col":"255,255,255",
        "desc":"Protein of unknown function (DUF1574)"
    },
    "PF07613":{
        "col":"255,255,255",
        "desc":"Protein of unknown function (DUF1576)"
    },
    "PF07614":{
        "col":"255,255,255",
        "desc":"Protein of unknown function (DUF1577)"
    },
    "PF07615":{
        "col":"255,255,255",
        "desc":"YKOF-related Family"
    },
    "PF07617":{
        "col":"173,221,85",
        "desc":"Protein of unknown function (DUF1579)"
    },
    "PF07618":{
        "col":"255,255,255",
        "desc":"Protein of unknown function (DUF1580)"
    },
    "PF07619":{
        "col":"255,255,255",
        "desc":"Protein of unknown function (DUF1581)"
    },
    "PF07621":{
        "col":"255,255,255",
        "desc":"Protein of unknown function (DUF1582)"
    },
    "PF07622":{
        "col":"255,255,255",
        "desc":"Protein of unknown function (DUF1583)"
    },
    "PF07623":{
        "col":"255,255,255",
        "desc":"Protein of unknown function (DUF1584)"
    },
    "PF07624":{
        "col":"83,184,175",
        "desc":"Protein of unknown function (DUF1585)"
    },
    "PF07625":{
        "col":"255,255,255",
        "desc":"Protein of unknown function (DUF1586)"
    },
    "PF07626":{
        "col":"62,218,224",
        "desc":"Protein of unknown function (DUF1587)"
    },
    "PF07627":{
        "col":"203,90,210",
        "desc":"Protein of unknown function (DUF1588)"
    },
    "PF07628":{
        "col":"255,255,255",
        "desc":"Protein of unknown function (DUF1589)"
    },
    "PF07629":{
        "col":"255,255,255",
        "desc":"Protein of unknown function (DUF1590)"
    },
    "PF07631":{
        "col":"219,128,62",
        "desc":"Protein of unknown function (DUF1592)"
    },
    "PF07632":{
        "col":"255,255,255",
        "desc":"Protein of unknown function (DUF1593)"
    },
    "PF07634":{
        "col":"255,255,255",
        "desc":"RtxA repeat"
    },
    "PF07635":{
        "col":"255,255,255",
        "desc":"Planctomycete cytochrome C"
    },
    "PF07636":{
        "col":"255,255,255",
        "desc":"PSRT"
    },
    "PF07637":{
        "col":"196,184,54",
        "desc":"Protein of unknown function (DUF1595)"
    },
    "PF07638":{
        "col":"255,255,255",
        "desc":"ECF sigma factor"
    },
    "PF07639":{
        "col":"255,255,255",
        "desc":"YTV"
    },
    "PF07640":{
        "col":"255,255,255",
        "desc":"QPP"
    },
    "PF07642":{
        "col":"255,255,255",
        "desc":"Putative beta-barrel porin-2, OmpL-like. bbp2"
    },
    "PF07643":{
        "col":"255,255,255",
        "desc":"Protein of unknown function (DUF1598)"
    },
    "PF07644":{
        "col":"255,255,255",
        "desc":"Planctomycete PGAMP"
    },
    "PF07645":{
        "col":"255,255,255",
        "desc":"Calcium-binding EGF domain"
    },
    "PF07646":{
        "col":"255,255,255",
        "desc":"Kelch motif"
    },
    "PF07647":{
        "col":"255,255,255",
        "desc":"SAM domain (Sterile alpha motif)"
    },
    "PF07648":{
        "col":"255,255,255",
        "desc":"Kazal-type serine protease inhibitor domain"
    },
    "PF07650":{
        "col":"202,138,61",
        "desc":"KH domain"
    },
    "PF07651":{
        "col":"255,255,255",
        "desc":"ANTH domain"
    },
    "PF07652":{
        "col":"255,255,255",
        "desc":"Flavivirus DEAD domain"
    },
    "PF07653":{
        "col":"255,255,255",
        "desc":"Variant SH3 domain"
    },
    "PF07654":{
        "col":"255,255,255",
        "desc":"Immunoglobulin C1-set domain"
    },
    "PF07655":{
        "col":"255,255,255",
        "desc":"Secretin N-terminal domain"
    },
    "PF07657":{
        "col":"255,255,255",
        "desc":"N terminus of Notch ligand"
    },
    "PF07659":{
        "col":"255,255,255",
        "desc":"Domain of Unknown Function (DUF1599)"
    },
    "PF07660":{
        "col":"78,190,205",
        "desc":"Secretin and TonB N terminus short domain"
    },
    "PF07661":{
        "col":"215,114,88",
        "desc":"MORN repeat variant"
    },
    "PF07662":{
        "col":"169,225,108",
        "desc":"Na+ dependent nucleoside transporter C-terminus"
    },
    "PF07663":{
        "col":"229,67,175",
        "desc":"Sorbitol phosphotransferase enzyme II C-terminus"
    },
    "PF07664":{
        "col":"186,56,114",
        "desc":"Ferrous iron transport protein B C terminus"
    },
    "PF07666":{
        "col":"255,255,255",
        "desc":"M penetrans paralogue family 26"
    },
    "PF07667":{
        "col":"255,255,255",
        "desc":"Protein of unknown function (DUF1600)"
    },
    "PF07668":{
        "col":"255,255,255",
        "desc":"M penetrans paralogue family 1"
    },
    "PF07669":{
        "col":"107,93,196",
        "desc":"Eco57I restriction-modification methylase"
    },
    "PF07670":{
        "col":"124,94,191",
        "desc":"Nucleoside recognition"
    },
    "PF07671":{
        "col":"255,255,255",
        "desc":"Protein of unknown function (DUF1601)"
    },
    "PF07672":{
        "col":"255,255,255",
        "desc":"Mycoplasma MFS transporter"
    },
    "PF07675":{
        "col":"255,255,255",
        "desc":"Cleaved Adhesin Domain"
    },
    "PF07676":{
        "col":"49,78,191",
        "desc":"WD40-like Beta Propeller Repeat"
    },
    "PF07677":{
        "col":"255,255,255",
        "desc":"A-macroglobulin receptor"
    },
    "PF07678":{
        "col":"207,214,67",
        "desc":"A-macroglobulin complement component"
    },
    "PF07679":{
        "col":"255,255,255",
        "desc":"Immunoglobulin I-set domain"
    },
    "PF07680":{
        "col":"255,255,255",
        "desc":"TQO small subunit DoxA"
    },
    "PF07681":{
        "col":"93,188,216",
        "desc":"DoxX"
    },
    "PF07682":{
        "col":"255,255,255",
        "desc":"Sulphur oxygenase reductase"
    },
    "PF07683":{
        "col":"172,98,218",
        "desc":"Cobalamin synthesis protein cobW C-terminal domain"
    },
    "PF07684":{
        "col":"255,255,255",
        "desc":"NOTCH protein"
    },
    "PF07685":{
        "col":"206,104,226",
        "desc":"CobB/CobQ-like glutamine amidotransferase domain"
    },
    "PF07686":{
        "col":"255,255,255",
        "desc":"Immunoglobulin V-set domain"
    },
    "PF07687":{
        "col":"218,154,97",
        "desc":"Peptidase dimerisation domain"
    },
    "PF07688":{
        "col":"100,209,202",
        "desc":"KaiA C-terminal domain"
    },
    "PF07689":{
        "col":"255,255,255",
        "desc":"KaiB domain"
    },
    "PF07690":{
        "col":"193,224,74",
        "desc":"Major Facilitator Superfamily"
    },
    "PF07691":{
        "col":"190,51,112",
        "desc":"PA14 domain"
    },
    "PF07692":{
        "col":"255,255,255",
        "desc":"Low iron-inducible periplasmic protein"
    },
    "PF07693":{
        "col":"74,192,200",
        "desc":"KAP family P-loop domain"
    },
    "PF07694":{
        "col":"88,218,224",
        "desc":"5TMR of 5TMR-LYT"
    },
    "PF07695":{
        "col":"255,255,255",
        "desc":"7TM diverse intracellular signalling"
    },
    "PF07696":{
        "col":"255,255,255",
        "desc":"7TMR-DISM extracellular 2"
    },
    "PF07697":{
        "col":"255,255,255",
        "desc":"7TM-HD extracellular"
    },
    "PF07698":{
        "col":"255,255,255",
        "desc":"7TM receptor with intracellular HD hydrolase"
    },
    "PF07699":{
        "col":"255,255,255",
        "desc":"Putative ephrin-receptor like"
    },
    "PF07700":{
        "col":"255,255,255",
        "desc":"Haem-NO-binding"
    },
    "PF07701":{
        "col":"255,255,255",
        "desc":"Heme NO binding associated"
    },
    "PF07702":{
        "col":"170,184,91",
        "desc":"UTRA domain"
    },
    "PF07703":{
        "col":"255,255,255",
        "desc":"Alpha-2-macroglobulin family N-terminal region"
    },
    "PF07704":{
        "col":"255,255,255",
        "desc":"Rv0623-like transcription factor"
    },
    "PF07705":{
        "col":"223,104,96",
        "desc":"CARDB"
    },
    "PF07706":{
        "col":"255,255,255",
        "desc":"Aminotransferase ubiquitination site"
    },
    "PF07707":{
        "col":"255,255,255",
        "desc":"BTB And C-terminal Kelch"
    },
    "PF07708":{
        "col":"255,255,255",
        "desc":"Tash protein PEST motif"
    },
    "PF07709":{
        "col":"255,255,255",
        "desc":"Seven Residue Repeat"
    },
    "PF07710":{
        "col":"255,255,255",
        "desc":"P53 tetramerisation motif"
    },
    "PF07711":{
        "col":"255,255,255",
        "desc":"Rab geranylgeranyl transferase alpha-subunit, insert domain"
    },
    "PF07712":{
        "col":"255,255,255",
        "desc":"Stress up-regulated Nod 19"
    },
    "PF07713":{
        "col":"255,255,255",
        "desc":"Protein of unknown function (DUF1604)"
    },
    "PF07714":{
        "col":"90,143,181",
        "desc":"Protein tyrosine kinase"
    },
    "PF07715":{
        "col":"99,133,214",
        "desc":"TonB-dependent Receptor Plug Domain"
    },
    "PF07716":{
        "col":"255,255,255",
        "desc":"Basic region leucine zipper"
    },
    "PF07717":{
        "col":"144,74,228",
        "desc":"Oligonucleotide/oligosaccharide-binding (OB)-fold"
    },
    "PF07718":{
        "col":"255,255,255",
        "desc":"Coatomer beta C-terminal region"
    },
    "PF07719":{
        "col":"67,152,188",
        "desc":"Tetratricopeptide repeat"
    },
    "PF07720":{
        "col":"255,255,255",
        "desc":"Tetratricopeptide repeat"
    },
    "PF07721":{
        "col":"194,104,82",
        "desc":"Tetratricopeptide repeat"
    },
    "PF07722":{
        "col":"203,162,57",
        "desc":"Peptidase C26"
    },
    "PF07723":{
        "col":"255,255,255",
        "desc":"Leucine Rich Repeat"
    },
    "PF07724":{
        "col":"132,215,72",
        "desc":"AAA domain (Cdc48 subfamily)"
    },
    "PF07725":{
        "col":"90,147,197",
        "desc":"Leucine Rich Repeat"
    },
    "PF07726":{
        "col":"225,222,92",
        "desc":"ATPase family associated with various cellular activities (AAA)"
    },
    "PF07727":{
        "col":"144,185,92",
        "desc":"Reverse transcriptase (RNA-dependent DNA polymerase)"
    },
    "PF07728":{
        "col":"216,227,88",
        "desc":"AAA domain (dynein-related subfamily)"
    },
    "PF07729":{
        "col":"74,75,215",
        "desc":"FCD domain"
    },
    "PF07730":{
        "col":"190,53,146",
        "desc":"Histidine kinase"
    },
    "PF07731":{
        "col":"183,55,192",
        "desc":"Multicopper oxidase"
    },
    "PF07732":{
        "col":"80,81,179",
        "desc":"Multicopper oxidase"
    },
    "PF07733":{
        "col":"190,187,47",
        "desc":"Bacterial DNA polymerase III alpha subunit"
    },
    "PF07734":{
        "col":"217,199,59",
        "desc":"F-box associated"
    },
    "PF07735":{
        "col":"255,255,255",
        "desc":"F-box associated"
    },
    "PF07736":{
        "col":"180,55,208",
        "desc":"Chorismate mutase type I"
    },
    "PF07737":{
        "col":"255,255,255",
        "desc":"Anthrax toxin lethal factor, N- and C-terminal domain"
    },
    "PF07738":{
        "col":"255,255,255",
        "desc":"Sad1 / UNC-like C-terminal"
    },
    "PF07739":{
        "col":"94,74,206",
        "desc":"TipAS antibiotic-recognition domain"
    },
    "PF07740":{
        "col":"255,255,255",
        "desc":"Ion channel inhibitory toxin"
    },
    "PF07741":{
        "col":"255,255,255",
        "desc":"Brf1-like TBP-binding domain"
    },
    "PF07742":{
        "col":"255,255,255",
        "desc":"BTG family"
    },
    "PF07743":{
        "col":"255,255,255",
        "desc":"HSCB C-terminal oligomerisation domain"
    },
    "PF07744":{
        "col":"255,255,255",
        "desc":"SPOC domain"
    },
    "PF07745":{
        "col":"181,53,165",
        "desc":"Glycosyl hydrolase family 53"
    },
    "PF07746":{
        "col":"255,255,255",
        "desc":"Aromatic-ring-opening dioxygenase LigAB, LigA subunit"
    },
    "PF07747":{
        "col":"255,255,255",
        "desc":"MTH865-like family"
    },
    "PF07748":{
        "col":"78,69,180",
        "desc":"Glycosyl hydrolases family 38 C-terminal domain"
    },
    "PF07749":{
        "col":"255,255,255",
        "desc":"Endoplasmic reticulum protein ERp29, C-terminal domain"
    },
    "PF07750":{
        "col":"255,255,255",
        "desc":"GcrA cell cycle regulator"
    },
    "PF07751":{
        "col":"255,255,255",
        "desc":"Abi-like protein"
    },
    "PF07752":{
        "col":"255,255,255",
        "desc":"S-layer protein"
    },
    "PF07753":{
        "col":"255,255,255",
        "desc":"Protein of unknown function (DUF1609)"
    },
    "PF07754":{
        "col":"255,255,255",
        "desc":"Domain of unknown function (DUF1610)"
    },
    "PF07755":{
        "col":"255,255,255",
        "desc":"Domain of unknown function (DUF1611_C) P-loop domain"
    },
    "PF07756":{
        "col":"255,255,255",
        "desc":"Protein of unknown function (DUF1612)"
    },
    "PF07757":{
        "col":"255,255,255",
        "desc":"Predicted AdoMet-dependent methyltransferase"
    },
    "PF07758":{
        "col":"255,255,255",
        "desc":"Protein of unknown function (DUF1614)"
    },
    "PF07759":{
        "col":"255,255,255",
        "desc":"Protein of unknown function (DUF1615)"
    },
    "PF07760":{
        "col":"255,255,255",
        "desc":"Protein of unknown function (DUF1616)"
    },
    "PF07761":{
        "col":"255,255,255",
        "desc":"Protein of unknown function (DUF1617)"
    },
    "PF07762":{
        "col":"255,255,255",
        "desc":"Protein of unknown function (DUF1618)"
    },
    "PF07763":{
        "col":"255,255,255",
        "desc":"FEZ-like protein"
    },
    "PF07764":{
        "col":"255,255,255",
        "desc":"Omega Transcriptional Repressor"
    },
    "PF07765":{
        "col":"255,255,255",
        "desc":"KIP1-like protein"
    },
    "PF07766":{
        "col":"255,255,255",
        "desc":"LETM1-like protein"
    },
    "PF07767":{
        "col":"255,255,255",
        "desc":"Nop53 (60S ribosomal biogenesis)"
    },
    "PF07768":{
        "col":"255,255,255",
        "desc":"PVL ORF-50-like family"
    },
    "PF07769":{
        "col":"255,255,255",
        "desc":"psiF repeat"
    },
    "PF07771":{
        "col":"255,255,255",
        "desc":"Tick salivary peptide group 1"
    },
    "PF07773":{
        "col":"255,255,255",
        "desc":"Protein of unknown function (DUF1619)"
    },
    "PF07774":{
        "col":"255,255,255",
        "desc":"Protein of unknown function (DUF1620)"
    },
    "PF07775":{
        "col":"255,255,255",
        "desc":"PaRep2b protein"
    },
    "PF07776":{
        "col":"255,255,255",
        "desc":"Zinc-finger associated domain (zf-AD)"
    },
    "PF07777":{
        "col":"255,255,255",
        "desc":"G-box binding protein MFMR"
    },
    "PF07778":{
        "col":"255,255,255",
        "desc":"Mis6"
    },
    "PF07779":{
        "col":"255,255,255",
        "desc":"10 TM Acyl Transferase domain found in Cas1p"
    },
    "PF07780":{
        "col":"255,255,255",
        "desc":"Spb1 C-terminal domain"
    },
    "PF07781":{
        "col":"255,255,255",
        "desc":"Reovirus minor core protein Mu-2"
    },
    "PF07782":{
        "col":"255,255,255",
        "desc":"DC-STAMP-like protein"
    },
    "PF07784":{
        "col":"220,163,95",
        "desc":"Protein of unknown function (DUF1622)"
    },
    "PF07785":{
        "col":"255,255,255",
        "desc":"Protein of unknown function (DUF1623)"
    },
    "PF07786":{
        "col":"166,59,205",
        "desc":"Protein of unknown function (DUF1624)"
    },
    "PF07787":{
        "col":"255,255,255",
        "desc":"Transmembrane protein 43"
    },
    "PF07788":{
        "col":"255,255,255",
        "desc":"PD-(D/E)XK nuclease superfamily"
    },
    "PF07789":{
        "col":"255,255,255",
        "desc":"Protein of unknown function (DUF1627)"
    },
    "PF07790":{
        "col":"255,255,255",
        "desc":"Archaeal Type IV pilin, N-terminal"
    },
    "PF07791":{
        "col":"255,255,255",
        "desc":"Protein of unknown function (DUF1629)"
    },
    "PF07792":{
        "col":"255,255,255",
        "desc":"Docking domain of Afi1 for Arf3 in vesicle trafficking"
    },
    "PF07793":{
        "col":"255,255,255",
        "desc":"Protein of unknown function (DUF1631)"
    },
    "PF07794":{
        "col":"255,255,255",
        "desc":"Protein of unknown function (DUF1633)"
    },
    "PF07795":{
        "col":"255,255,255",
        "desc":"Protein of unknown function (DUF1635)"
    },
    "PF07796":{
        "col":"255,255,255",
        "desc":"Protein of unknown function (DUF1638)"
    },
    "PF07797":{
        "col":"255,255,255",
        "desc":"Protein of unknown function (DUF1639)"
    },
    "PF07798":{
        "col":"255,255,255",
        "desc":"Protein of unknown function (DUF1640)"
    },
    "PF07799":{
        "col":"255,255,255",
        "desc":"Protein of unknown function (DUF1643)"
    },
    "PF07800":{
        "col":"255,255,255",
        "desc":"Protein of unknown function (DUF1644)"
    },
    "PF07801":{
        "col":"255,255,255",
        "desc":"Protein of unknown function (DUF1647)"
    },
    "PF07802":{
        "col":"255,255,255",
        "desc":"GCK domain"
    },
    "PF07803":{
        "col":"255,255,255",
        "desc":"GSG1-like protein"
    },
    "PF07804":{
        "col":"52,106,179",
        "desc":"HipA-like C-terminal domain"
    },
    "PF07806":{
        "col":"255,255,255",
        "desc":"Nodule-specific GRP repeat"
    },
    "PF07807":{
        "col":"255,255,255",
        "desc":"RED-like protein C-terminal region"
    },
    "PF07808":{
        "col":"255,255,255",
        "desc":"RED-like protein N-terminal region"
    },
    "PF07809":{
        "col":"255,255,255",
        "desc":"RTP801 C-terminal region"
    },
    "PF07810":{
        "col":"255,255,255",
        "desc":"TMC domain"
    },
    "PF07811":{
        "col":"180,161,68",
        "desc":"TadE-like protein"
    },
    "PF07812":{
        "col":"196,226,76",
        "desc":"TfuA-like protein"
    },
    "PF07813":{
        "col":"255,255,255",
        "desc":"LTXXQ motif family protein"
    },
    "PF07814":{
        "col":"255,255,255",
        "desc":"Wings apart-like protein regulation of heterochromatin"
    },
    "PF07815":{
        "col":"255,255,255",
        "desc":"Abl-interactor HHR"
    },
    "PF07816":{
        "col":"255,255,255",
        "desc":"Protein of unknown function (DUF1645)"
    },
    "PF07817":{
        "col":"255,255,255",
        "desc":"GLE1-like protein"
    },
    "PF07818":{
        "col":"255,255,255",
        "desc":"HCNGP-like protein"
    },
    "PF07819":{
        "col":"97,66,186",
        "desc":"PGAP1-like protein"
    },
    "PF07820":{
        "col":"192,82,141",
        "desc":"TraC-like protein"
    },
    "PF07821":{
        "col":"255,255,255",
        "desc":"Alpha-amylase C-terminal beta-sheet domain"
    },
    "PF07822":{
        "col":"255,255,255",
        "desc":"Neurotoxin B-IV-like protein"
    },
    "PF07823":{
        "col":"255,255,255",
        "desc":"Cyclic phosphodiesterase-like protein"
    },
    "PF07824":{
        "col":"255,255,255",
        "desc":"Type III secretion chaperone domain"
    },
    "PF07825":{
        "col":"255,255,255",
        "desc":"Excisionase-like protein"
    },
    "PF07826":{
        "col":"255,255,255",
        "desc":"IMP cyclohydrolase-like protein"
    },
    "PF07827":{
        "col":"255,255,255",
        "desc":"KNTase C-terminal domain"
    },
    "PF07828":{
        "col":"77,183,197",
        "desc":"PA-IL-like protein"
    },
    "PF07829":{
        "col":"255,255,255",
        "desc":"Alpha-A conotoxin PIVA-like protein"
    },
    "PF07830":{
        "col":"255,255,255",
        "desc":"Protein serine/threonine phosphatase 2C, C-terminal domain"
    },
    "PF07831":{
        "col":"204,173,76",
        "desc":"Pyrimidine nucleoside phosphorylase C-terminal domain"
    },
    "PF07832":{
        "col":"255,255,255",
        "desc":"Cfr10I/Bse634I restriction endonuclease"
    },
    "PF07833":{
        "col":"219,151,89",
        "desc":"Copper amine oxidase N-terminal domain"
    },
    "PF07834":{
        "col":"255,255,255",
        "desc":"RanGAP1 C-terminal domain"
    },
    "PF07835":{
        "col":"255,255,255",
        "desc":"Bacterial aa3 type cytochrome c oxidase subunit IV"
    },
    "PF07836":{
        "col":"87,215,135",
        "desc":"DmpG-like communication domain"
    },
    "PF07837":{
        "col":"255,255,255",
        "desc":"Formiminotransferase domain, N-terminal subdomain"
    },
    "PF07839":{
        "col":"255,255,255",
        "desc":"Plant calmodulin-binding domain"
    },
    "PF07840":{
        "col":"255,255,255",
        "desc":"FadR C-terminal domain"
    },
    "PF07841":{
        "col":"255,255,255",
        "desc":"DM4/DM12 family"
    },
    "PF07842":{
        "col":"255,255,255",
        "desc":"GC-rich sequence DNA-binding factor-like protein"
    },
    "PF07843":{
        "col":"255,255,255",
        "desc":"Protein of unknown function (DUF1634)"
    },
    "PF07845":{
        "col":"255,255,255",
        "desc":"Protein of unknown function (DUF1636)"
    },
    "PF07846":{
        "col":"255,255,255",
        "desc":"Metallothionein family"
    },
    "PF07847":{
        "col":"255,255,255",
        "desc":"PCO_ADO"
    },
    "PF07848":{
        "col":"208,67,203",
        "desc":"PaaX-like protein"
    },
    "PF07849":{
        "col":"174,216,95",
        "desc":"Protein of unknown function (DUF1641)"
    },
    "PF07850":{
        "col":"255,255,255",
        "desc":"Renin receptor-like protein"
    },
    "PF07851":{
        "col":"255,255,255",
        "desc":"TMPIT-like protein"
    },
    "PF07852":{
        "col":"255,255,255",
        "desc":"Protein of unknown function (DUF1642)"
    },
    "PF07853":{
        "col":"190,101,86",
        "desc":"Protein of unknown function (DUF1648)"
    },
    "PF07854":{
        "col":"255,255,255",
        "desc":"Protein of unknown function (DUF1646)"
    },
    "PF07855":{
        "col":"255,255,255",
        "desc":"Autophagy-related protein 101"
    },
    "PF07856":{
        "col":"255,255,255",
        "desc":"Mediator of CRAC channel activity"
    },
    "PF07857":{
        "col":"255,255,255",
        "desc":"Transmembrane family, TMEM144 of transporters"
    },
    "PF07858":{
        "col":"165,198,57",
        "desc":"Limonene-1,2-epoxide hydrolase catalytic domain"
    },
    "PF07859":{
        "col":"183,51,179",
        "desc":"alpha/beta hydrolase fold"
    },
    "PF07860":{
        "col":"255,255,255",
        "desc":"WisP family C-Terminal Region"
    },
    "PF07861":{
        "col":"255,255,255",
        "desc":"WisP family N-Terminal Region"
    },
    "PF07862":{
        "col":"82,202,204",
        "desc":"Nif11 domain"
    },
    "PF07863":{
        "col":"255,255,255",
        "desc":"Homologues of TraJ from Bacteroides conjugative transposon"
    },
    "PF07864":{
        "col":"255,255,255",
        "desc":"Protein of unknown function (DUF1651)"
    },
    "PF07865":{
        "col":"255,255,255",
        "desc":"Protein of unknown function (DUF1652)"
    },
    "PF07866":{
        "col":"255,255,255",
        "desc":"Protein of unknown function (DUF1653)"
    },
    "PF07867":{
        "col":"255,255,255",
        "desc":"Protein of unknown function (DUF1654)"
    },
    "PF07868":{
        "col":"255,255,255",
        "desc":"Protein of unknown function (DUF1655)"
    },
    "PF07869":{
        "col":"255,255,255",
        "desc":"Protein of unknown function (DUF1656)"
    },
    "PF07870":{
        "col":"255,255,255",
        "desc":"Protein of unknown function (DUF1657)"
    },
    "PF07871":{
        "col":"255,255,255",
        "desc":"Protein of unknown function (DUF1658)"
    },
    "PF07872":{
        "col":"255,255,255",
        "desc":"Protein of unknown function (DUF1659)"
    },
    "PF07873":{
        "col":"255,255,255",
        "desc":"YabP family"
    },
    "PF07874":{
        "col":"255,255,255",
        "desc":"Prophage protein (DUF1660)"
    },
    "PF07875":{
        "col":"255,255,255",
        "desc":"Coat F domain"
    },
    "PF07876":{
        "col":"183,91,165",
        "desc":"Stress responsive A/B Barrel Domain"
    },
    "PF07877":{
        "col":"255,255,255",
        "desc":"Protein of unknown function (DUF1661)"
    },
    "PF07878":{
        "col":"204,101,85",
        "desc":"CopG-like RHH_1 or ribbon-helix-helix domain, RHH_5"
    },
    "PF07879":{
        "col":"179,66,50",
        "desc":"PHB/PHA accumulation regulator DNA-binding domain"
    },
    "PF07880":{
        "col":"255,255,255",
        "desc":"Bacteriophage T4 gp9/10-like protein"
    },
    "PF07881":{
        "col":"255,255,255",
        "desc":"L-fucose isomerase, first N-terminal domain"
    },
    "PF07882":{
        "col":"255,255,255",
        "desc":"L-fucose isomerase, second N-terminal domain"
    },
    "PF07883":{
        "col":"211,192,74",
        "desc":"Cupin domain"
    },
    "PF07884":{
        "col":"178,50,183",
        "desc":"Vitamin K epoxide reductase family"
    },
    "PF07885":{
        "col":"72,141,189",
        "desc":"Ion channel"
    },
    "PF07886":{
        "col":"255,255,255",
        "desc":"BA14K-like protein"
    },
    "PF07887":{
        "col":"255,255,255",
        "desc":"Calmodulin binding protein-like"
    },
    "PF07888":{
        "col":"255,255,255",
        "desc":"Calcium binding and coiled-coil domain (CALCOCO1) like"
    },
    "PF07889":{
        "col":"255,255,255",
        "desc":"Protein of unknown function (DUF1664)"
    },
    "PF07890":{
        "col":"255,255,255",
        "desc":"Rrp15p"
    },
    "PF07891":{
        "col":"255,255,255",
        "desc":"Protein of unknown function (DUF1666)"
    },
    "PF07892":{
        "col":"255,255,255",
        "desc":"Protein of unknown function (DUF1667)"
    },
    "PF07893":{
        "col":"255,255,255",
        "desc":"Protein of unknown function (DUF1668)"
    },
    "PF07894":{
        "col":"255,255,255",
        "desc":"Protein of unknown function (DUF1669)"
    },
    "PF07895":{
        "col":"255,255,255",
        "desc":"Protein of unknown function (DUF1673)"
    },
    "PF07896":{
        "col":"255,255,255",
        "desc":"Protein of unknown function (DUF1674)"
    },
    "PF07897":{
        "col":"255,255,255",
        "desc":"Ethylene-responsive binding factor-associated repression"
    },
    "PF07898":{
        "col":"255,255,255",
        "desc":"Protein of unknown function (DUF1676)"
    },
    "PF07899":{
        "col":"255,255,255",
        "desc":"Frigida-like protein"
    },
    "PF07900":{
        "col":"255,255,255",
        "desc":"Protein of unknown function (DUF1670)"
    },
    "PF07901":{
        "col":"255,255,255",
        "desc":"Protein of unknown function (DUF1672)"
    },
    "PF07902":{
        "col":"255,255,255",
        "desc":"gp58-like protein"
    },
    "PF07903":{
        "col":"255,255,255",
        "desc":"PaRep2a protein"
    },
    "PF07904":{
        "col":"255,255,255",
        "desc":"Chromatin modification-related protein EAF7"
    },
    "PF07905":{
        "col":"131,188,50",
        "desc":"Purine catabolism regulatory protein-like family"
    },
    "PF07906":{
        "col":"255,255,255",
        "desc":"ShET2 enterotoxin, N-terminal region"
    },
    "PF07907":{
        "col":"149,68,229",
        "desc":"YibE/F-like protein"
    },
    "PF07909":{
        "col":"255,255,255",
        "desc":"Protein of unknown function (DUF1663)"
    },
    "PF07910":{
        "col":"255,255,255",
        "desc":"Peptidase family C78"
    },
    "PF07911":{
        "col":"255,255,255",
        "desc":"Protein of unknown function (DUF1677)"
    },
    "PF07912":{
        "col":"255,255,255",
        "desc":"ERp29, N-terminal domain"
    },
    "PF07913":{
        "col":"255,255,255",
        "desc":"Protein of unknown function (DUF1678)"
    },
    "PF07914":{
        "col":"186,56,216",
        "desc":"Protein of unknown function (DUF1679)"
    },
    "PF07915":{
        "col":"255,255,255",
        "desc":"Glucosidase II beta subunit-like protein"
    },
    "PF07916":{
        "col":"255,255,255",
        "desc":"TraG-like protein, N-terminal region"
    },
    "PF07918":{
        "col":"255,255,255",
        "desc":"CAP160 repeat"
    },
    "PF07919":{
        "col":"255,255,255",
        "desc":"Gryzun, putative trafficking through Golgi"
    },
    "PF07920":{
        "col":"198,115,84",
        "desc":"Protein of unknown function (DUF1684)"
    },
    "PF07921":{
        "col":"255,255,255",
        "desc":"Fibritin C-terminal region"
    },
    "PF07922":{
        "col":"109,183,59",
        "desc":"Glycosyltransferase family 52"
    },
    "PF07923":{
        "col":"255,255,255",
        "desc":"N1221-like protein"
    },
    "PF07924":{
        "col":"255,255,255",
        "desc":"Nuclease A inhibitor-like protein"
    },
    "PF07925":{
        "col":"255,255,255",
        "desc":"Reovirus RNA-dependent RNA polymerase lambda 3"
    },
    "PF07926":{
        "col":"255,255,255",
        "desc":"TPR/MLP1/MLP2-like protein"
    },
    "PF07927":{
        "col":"182,96,204",
        "desc":"HicA toxin of bacterial toxin-antitoxin,"
    },
    "PF07928":{
        "col":"255,255,255",
        "desc":"Vps54-like protein"
    },
    "PF07929":{
        "col":"199,73,132",
        "desc":"Plasmid pRiA4b ORF-3-like protein"
    },
    "PF07930":{
        "col":"255,255,255",
        "desc":"D-aminopeptidase, domain B"
    },
    "PF07931":{
        "col":"172,201,89",
        "desc":"Chloramphenicol phosphotransferase-like protein"
    },
    "PF07933":{
        "col":"255,255,255",
        "desc":"Protein of unknown function (DUF1681)"
    },
    "PF07934":{
        "col":"255,255,255",
        "desc":"8-oxoguanine DNA glycosylase, N-terminal domain"
    },
    "PF07935":{
        "col":"255,255,255",
        "desc":"ORF D-335-like protein"
    },
    "PF07936":{
        "col":"255,255,255",
        "desc":"Potassium-channel blocking toxin"
    },
    "PF07937":{
        "col":"255,255,255",
        "desc":"Protein of unknown function (DUF1686)"
    },
    "PF07938":{
        "col":"255,255,255",
        "desc":"Fungal fucose-specific lectin"
    },
    "PF07939":{
        "col":"255,255,255",
        "desc":"Protein of unknown function (DUF1685)"
    },
    "PF07940":{
        "col":"92,170,189",
        "desc":"Heparinase II/III-like protein"
    },
    "PF07941":{
        "col":"255,255,255",
        "desc":"Potassium channel Kv1.4 tandem inactivation domain"
    },
    "PF07942":{
        "col":"193,58,83",
        "desc":"N2227-like protein"
    },
    "PF07943":{
        "col":"228,82,164",
        "desc":"Penicillin-binding protein 5, C-terminal domain"
    },
    "PF07944":{
        "col":"141,69,188",
        "desc":"Beta-L-arabinofuranosidase, GH127"
    },
    "PF07945":{
        "col":"255,255,255",
        "desc":"Janus-atracotoxin"
    },
    "PF07946":{
        "col":"255,255,255",
        "desc":"Protein of unknown function (DUF1682)"
    },
    "PF07947":{
        "col":"212,80,62",
        "desc":"YhhN family"
    },
    "PF07948":{
        "col":"255,255,255",
        "desc":"Nairovirus M polyprotein-like"
    },
    "PF07949":{
        "col":"184,85,86",
        "desc":"YbbR-like protein"
    },
    "PF07950":{
        "col":"255,255,255",
        "desc":"Protein of unknown function (DUF1691)"
    },
    "PF07951":{
        "col":"255,255,255",
        "desc":"Clostridium neurotoxin, C-terminal receptor binding"
    },
    "PF07952":{
        "col":"255,255,255",
        "desc":"Clostridium neurotoxin, Translocation domain"
    },
    "PF07953":{
        "col":"255,255,255",
        "desc":"Clostridium neurotoxin, N-terminal receptor binding"
    },
    "PF07954":{
        "col":"255,255,255",
        "desc":"Protein of unknown function (DUF1689)"
    },
    "PF07955":{
        "col":"255,255,255",
        "desc":"Protein of unknown function (DUF1687)"
    },
    "PF07956":{
        "col":"255,255,255",
        "desc":"Protein of Unknown function (DUF1690)"
    },
    "PF07957":{
        "col":"255,255,255",
        "desc":"Protein of unknown function (DUF3294)"
    },
    "PF07958":{
        "col":"132,205,72",
        "desc":"Protein of unknown function (DUF1688)"
    },
    "PF07959":{
        "col":"255,255,255",
        "desc":"L-fucokinase"
    },
    "PF07960":{
        "col":"255,255,255",
        "desc":"CBP4"
    },
    "PF07961":{
        "col":"255,255,255",
        "desc":"MBA1-like protein"
    },
    "PF07962":{
        "col":"255,255,255",
        "desc":"Replication Fork Protection Component Swi3"
    },
    "PF07963":{
        "col":"255,255,255",
        "desc":"Prokaryotic N-terminal methylation motif"
    },
    "PF07964":{
        "col":"255,255,255",
        "desc":"Rec10 / Red1"
    },
    "PF07965":{
        "col":"255,255,255",
        "desc":"Integrin beta tail domain"
    },
    "PF07966":{
        "col":"255,255,255",
        "desc":"A1 Propeptide"
    },
    "PF07967":{
        "col":"255,255,255",
        "desc":"C3HC zinc finger-like"
    },
    "PF07968":{
        "col":"255,255,255",
        "desc":"Leukocidin/Hemolysin toxin family"
    },
    "PF07969":{
        "col":"228,157,101",
        "desc":"Amidohydrolase family"
    },
    "PF07970":{
        "col":"255,255,255",
        "desc":"Endoplasmic reticulum vesicle transporter"
    },
    "PF07971":{
        "col":"182,103,50",
        "desc":"Glycosyl hydrolase family 92"
    },
    "PF07972":{
        "col":"59,189,166",
        "desc":"NrdI Flavodoxin like"
    },
    "PF07973":{
        "col":"220,97,228",
        "desc":"Threonyl and Alanyl tRNA synthetase second additional domain"
    },
    "PF07974":{
        "col":"187,119,62",
        "desc":"EGF-like domain"
    },
    "PF07975":{
        "col":"255,255,255",
        "desc":"TFIIH C1-like domain"
    },
    "PF07976":{
        "col":"227,99,176",
        "desc":"Phenol hydroxylase, C-terminal dimerisation domain"
    },
    "PF07977":{
        "col":"66,205,188",
        "desc":"FabA-like domain"
    },
    "PF07978":{
        "col":"118,80,216",
        "desc":"NIPSNAP"
    },
    "PF07979":{
        "col":"255,255,255",
        "desc":"Intimin C-type lectin domain"
    },
    "PF07980":{
        "col":"255,255,255",
        "desc":"SusD family"
    },
    "PF07981":{
        "col":"255,255,255",
        "desc":"Plasmodium repeat_MYXSPDY"
    },
    "PF07982":{
        "col":"255,255,255",
        "desc":"Herpes UL74 glycoproteins"
    },
    "PF07983":{
        "col":"228,63,64",
        "desc":"X8 domain"
    },
    "PF07984":{
        "col":"255,255,255",
        "desc":"Nucleotidyltransferase"
    },
    "PF07985":{
        "col":"255,255,255",
        "desc":"SRR1"
    },
    "PF07986":{
        "col":"255,255,255",
        "desc":"Tubulin binding cofactor C"
    },
    "PF07987":{
        "col":"115,76,218",
        "desc":"Domain of unkown function (DUF1775)"
    },
    "PF07988":{
        "col":"255,255,255",
        "desc":"LMSTEN motif"
    },
    "PF07989":{
        "col":"255,255,255",
        "desc":"Centrosomin N-terminal motif 1"
    },
    "PF07990":{
        "col":"255,255,255",
        "desc":"Nucleic acid binding protein NABP"
    },
    "PF07991":{
        "col":"108,60,227",
        "desc":"Acetohydroxy acid isomeroreductase, NADPH-binding domain"
    },
    "PF07992":{
        "col":"83,223,167",
        "desc":"Pyridine nucleotide-disulphide oxidoreductase"
    },
    "PF07993":{
        "col":"100,212,204",
        "desc":"Male sterility protein"
    },
    "PF07994":{
        "col":"61,197,70",
        "desc":"Myo-inositol-1-phosphate synthase"
    },
    "PF07995":{
        "col":"199,57,124",
        "desc":"Glucose / Sorbosone dehydrogenase"
    },
    "PF07996":{
        "col":"69,181,135",
        "desc":"Type IV secretion system proteins"
    },
    "PF07997":{
        "col":"255,255,255",
        "desc":"Protein of unknown function (DUF1694)"
    },
    "PF07998":{
        "col":"255,255,255",
        "desc":"Peptidase family M54"
    },
    "PF07999":{
        "col":"255,255,255",
        "desc":"Retrotransposon hot spot protein"
    },
    "PF08000":{
        "col":"147,59,213",
        "desc":"Bacterial PH domain"
    },
    "PF08001":{
        "col":"255,255,255",
        "desc":"CMV US"
    },
    "PF08002":{
        "col":"84,200,100",
        "desc":"Protein of unknown function (DUF1697)"
    },
    "PF08003":{
        "col":"255,255,255",
        "desc":"Protein of unknown function (DUF1698)"
    },
    "PF08004":{
        "col":"255,255,255",
        "desc":"Protein of unknown function (DUF1699)"
    },
    "PF08005":{
        "col":"255,255,255",
        "desc":"PHR domain"
    },
    "PF08006":{
        "col":"255,255,255",
        "desc":"Protein of unknown function (DUF1700)"
    },
    "PF08007":{
        "col":"100,90,217",
        "desc":"Cupin superfamily protein"
    },
    "PF08008":{
        "col":"255,255,255",
        "desc":"Viral cysteine rich"
    },
    "PF08009":{
        "col":"255,255,255",
        "desc":"CDP-alcohol phosphatidyltransferase 2"
    },
    "PF08010":{
        "col":"255,255,255",
        "desc":"Bacteriophage protein GP30.3"
    },
    "PF08011":{
        "col":"255,255,255",
        "desc":"PD-(D/E)XK nuclease superfamily"
    },
    "PF08012":{
        "col":"177,49,186",
        "desc":"Protein of unknown function (DUF1702)"
    },
    "PF08013":{
        "col":"92,175,186",
        "desc":"Tagatose 6 phosphate kinase"
    },
    "PF08014":{
        "col":"255,255,255",
        "desc":"Domain of unknown function (DUF1704)"
    },
    "PF08015":{
        "col":"255,255,255",
        "desc":"Fungal mating-type pheromone"
    },
    "PF08016":{
        "col":"255,255,255",
        "desc":"Polycystin cation channel"
    },
    "PF08017":{
        "col":"255,255,255",
        "desc":"Fibrinogen binding protein"
    },
    "PF08018":{
        "col":"255,255,255",
        "desc":"Frog antimicrobial peptide"
    },
    "PF08019":{
        "col":"255,255,255",
        "desc":"Domain of unknown function (DUF1705)"
    },
    "PF08020":{
        "col":"199,141,80",
        "desc":"Protein of unknown function (DUF1706)"
    },
    "PF08021":{
        "col":"58,190,106",
        "desc":"Siderophore-interacting FAD-binding domain"
    },
    "PF08022":{
        "col":"208,115,56",
        "desc":"FAD-binding domain"
    },
    "PF08023":{
        "col":"255,255,255",
        "desc":"Frog antimicrobial peptide"
    },
    "PF08024":{
        "col":"255,255,255",
        "desc":"Ant antimicrobial peptide"
    },
    "PF08025":{
        "col":"255,255,255",
        "desc":"Spider antimicrobial peptide"
    },
    "PF08026":{
        "col":"255,255,255",
        "desc":"Bee antimicrobial peptide"
    },
    "PF08027":{
        "col":"255,255,255",
        "desc":"Albumin I chain b"
    },
    "PF08028":{
        "col":"106,185,56",
        "desc":"Acyl-CoA dehydrogenase, C-terminal domain"
    },
    "PF08029":{
        "col":"195,51,173",
        "desc":"HisG, C-terminal domain"
    },
    "PF08030":{
        "col":"73,143,203",
        "desc":"Ferric reductase NAD binding domain"
    },
    "PF08031":{
        "col":"210,73,83",
        "desc":"Berberine and berberine like"
    },
    "PF08032":{
        "col":"99,204,143",
        "desc":"RNA 2'-O ribose methyltransferase substrate binding"
    },
    "PF08033":{
        "col":"255,255,255",
        "desc":"Sec23/Sec24 beta-sandwich domain"
    },
    "PF08034":{
        "col":"255,255,255",
        "desc":"Trematode eggshell synthesis protein"
    },
    "PF08035":{
        "col":"255,255,255",
        "desc":"Opioids neuropeptide"
    },
    "PF08036":{
        "col":"255,255,255",
        "desc":"Diapausin family of antimicrobial peptide"
    },
    "PF08037":{
        "col":"255,255,255",
        "desc":"Attractin family"
    },
    "PF08038":{
        "col":"255,255,255",
        "desc":"TOM7 family"
    },
    "PF08039":{
        "col":"255,255,255",
        "desc":"Mitochondrial proteolipid"
    },
    "PF08040":{
        "col":"255,255,255",
        "desc":"MNLL subunit"
    },
    "PF08041":{
        "col":"255,255,255",
        "desc":"PetM family of cytochrome b6f complex subunit 7"
    },
    "PF08042":{
        "col":"90,137,191",
        "desc":"PqqA family"
    },
    "PF08043":{
        "col":"255,255,255",
        "desc":"Xin repeat"
    },
    "PF08044":{
        "col":"227,119,96",
        "desc":"Domain of unknown function (DUF1707)"
    },
    "PF08045":{
        "col":"255,255,255",
        "desc":"Cell division control protein 14, SIN component"
    },
    "PF08046":{
        "col":"255,255,255",
        "desc":"IlvGEDA operon leader peptide"
    },
    "PF08047":{
        "col":"255,255,255",
        "desc":"Histidine operon leader peptide"
    },
    "PF08048":{
        "col":"255,255,255",
        "desc":"Tap RepA1 leader peptide"
    },
    "PF08049":{
        "col":"255,255,255",
        "desc":"IlvB leader peptide"
    },
    "PF08050":{
        "col":"255,255,255",
        "desc":"Tetracycline resistance leader peptide"
    },
    "PF08051":{
        "col":"255,255,255",
        "desc":"Erythromycin resistance leader peptide"
    },
    "PF08052":{
        "col":"255,255,255",
        "desc":"PyrBI operon leader peptide"
    },
    "PF08053":{
        "col":"255,255,255",
        "desc":"Tryptophanase operon leader peptide"
    },
    "PF08054":{
        "col":"255,255,255",
        "desc":"Leucine operon leader peptide"
    },
    "PF08055":{
        "col":"255,255,255",
        "desc":"Tryptophan leader peptide"
    },
    "PF08056":{
        "col":"255,255,255",
        "desc":"Tryptophan operon leader peptide"
    },
    "PF08057":{
        "col":"255,255,255",
        "desc":"Erythromycin resistance leader peptide"
    },
    "PF08058":{
        "col":"255,255,255",
        "desc":"Nuclear pore complex component"
    },
    "PF08059":{
        "col":"193,91,120",
        "desc":"SEP domain"
    },
    "PF08061":{
        "col":"255,255,255",
        "desc":"P68HR (NUC004) repeat"
    },
    "PF08062":{
        "col":"255,255,255",
        "desc":"P120R (NUC006) repeat"
    },
    "PF08063":{
        "col":"255,255,255",
        "desc":"PADR1 (NUC008) domain"
    },
    "PF08064":{
        "col":"255,255,255",
        "desc":"UME (NUC010) domain"
    },
    "PF08065":{
        "col":"255,255,255",
        "desc":"K167R (NUC007) repeat"
    },
    "PF08066":{
        "col":"255,255,255",
        "desc":"PMC2NT (NUC016) domain"
    },
    "PF08067":{
        "col":"255,255,255",
        "desc":"ROKNT (NUC014) domain"
    },
    "PF08068":{
        "col":"255,255,255",
        "desc":"DKCLD (NUC011) domain"
    },
    "PF08069":{
        "col":"255,255,255",
        "desc":"Ribosomal S13/S15 N-terminal domain"
    },
    "PF08070":{
        "col":"255,255,255",
        "desc":"DTHCT (NUC029) region"
    },
    "PF08071":{
        "col":"255,255,255",
        "desc":"RS4NT (NUC023) domain"
    },
    "PF08072":{
        "col":"255,255,255",
        "desc":"BDHCT (NUC031) domain"
    },
    "PF08073":{
        "col":"255,255,255",
        "desc":"CHDNT (NUC034) domain"
    },
    "PF08074":{
        "col":"255,255,255",
        "desc":"CHDCT2 (NUC038) domain"
    },
    "PF08075":{
        "col":"255,255,255",
        "desc":"NOPS (NUC059) domain"
    },
    "PF08076":{
        "col":"255,255,255",
        "desc":"Tetracycline resistance determinant leader peptide"
    },
    "PF08077":{
        "col":"255,255,255",
        "desc":"Chloramphenicol resistance gene leader peptide"
    },
    "PF08078":{
        "col":"255,255,255",
        "desc":"PsaX family"
    },
    "PF08079":{
        "col":"255,255,255",
        "desc":"Ribosomal L30 N-terminal domain"
    },
    "PF08080":{
        "col":"255,255,255",
        "desc":"RNPHF zinc finger"
    },
    "PF08081":{
        "col":"255,255,255",
        "desc":"RBM1CTR (NUC064) family"
    },
    "PF08082":{
        "col":"78,184,113",
        "desc":"PRO8NT (NUC069), PrP8 N-terminal domain"
    },
    "PF08083":{
        "col":"172,89,224",
        "desc":"PROCN (NUC071) domain"
    },
    "PF08084":{
        "col":"87,96,206",
        "desc":"PROCT (NUC072) domain"
    },
    "PF08085":{
        "col":"255,255,255",
        "desc":"Entericidin EcnA/B family"
    },
    "PF08086":{
        "col":"255,255,255",
        "desc":"Ergtoxin family"
    },
    "PF08087":{
        "col":"255,255,255",
        "desc":"Conotoxin O-superfamily"
    },
    "PF08088":{
        "col":"255,255,255",
        "desc":"Conotoxin I-superfamily"
    },
    "PF08089":{
        "col":"255,255,255",
        "desc":"Huwentoxin-II family"
    },
    "PF08090":{
        "col":"255,255,255",
        "desc":"Heat stable E.coli enterotoxin 1"
    },
    "PF08091":{
        "col":"255,255,255",
        "desc":"Spider insecticidal peptide"
    },
    "PF08092":{
        "col":"255,255,255",
        "desc":"Magi peptide toxin family"
    },
    "PF08093":{
        "col":"255,255,255",
        "desc":"Magi 5 toxic peptide family"
    },
    "PF08094":{
        "col":"255,255,255",
        "desc":"Conotoxin TVIIA/GS family"
    },
    "PF08095":{
        "col":"255,255,255",
        "desc":"Hefutoxin family"
    },
    "PF08096":{
        "col":"255,255,255",
        "desc":"Bombolitin family"
    },
    "PF08097":{
        "col":"255,255,255",
        "desc":"Conotoxin T-superfamily"
    },
    "PF08098":{
        "col":"255,255,255",
        "desc":"Anemonia sulcata toxin III family"
    },
    "PF08099":{
        "col":"255,255,255",
        "desc":"Scorpion calcine family"
    },
    "PF08100":{
        "col":"171,213,91",
        "desc":"Dimerisation domain"
    },
    "PF08101":{
        "col":"255,255,255",
        "desc":"Domain of unknown function (DUF1708)"
    },
    "PF08102":{
        "col":"255,255,255",
        "desc":"Scorpion antimicrobial peptide"
    },
    "PF08103":{
        "col":"255,255,255",
        "desc":"Uperin family"
    },
    "PF08104":{
        "col":"255,255,255",
        "desc":"Ponericin L family"
    },
    "PF08105":{
        "col":"255,255,255",
        "desc":"Metchnikowin family"
    },
    "PF08106":{
        "col":"255,255,255",
        "desc":"Formaecin family"
    },
    "PF08107":{
        "col":"255,255,255",
        "desc":"Pleurocidin family"
    },
    "PF08108":{
        "col":"255,255,255",
        "desc":"Halocidin family"
    },
    "PF08109":{
        "col":"255,255,255",
        "desc":"Lactocin 705 family"
    },
    "PF08110":{
        "col":"255,255,255",
        "desc":"Ocellatin family"
    },
    "PF08111":{
        "col":"255,255,255",
        "desc":"Pea-VEAacid family"
    },
    "PF08112":{
        "col":"255,255,255",
        "desc":"ATP synthase epsilon subunit"
    },
    "PF08113":{
        "col":"255,255,255",
        "desc":"Cytochrome c oxidase subunit IIa family"
    },
    "PF08114":{
        "col":"255,255,255",
        "desc":"ATPase proteolipid family"
    },
    "PF08115":{
        "col":"255,255,255",
        "desc":"SFI toxin family"
    },
    "PF08116":{
        "col":"255,255,255",
        "desc":"PhTx neurotoxin family"
    },
    "PF08117":{
        "col":"255,255,255",
        "desc":"Ptu family"
    },
    "PF08118":{
        "col":"255,255,255",
        "desc":"Yeast mitochondrial distribution and morphology (MDM) proteins"
    },
    "PF08119":{
        "col":"255,255,255",
        "desc":"Scorpion acidic alpha-KTx toxin family"
    },
    "PF08120":{
        "col":"255,255,255",
        "desc":"Tamulustoxin family"
    },
    "PF08121":{
        "col":"255,255,255",
        "desc":"Waglerin family"
    },
    "PF08122":{
        "col":"255,255,255",
        "desc":"NADH-ubiquinone oxidoreductase B12 subunit family"
    },
    "PF08123":{
        "col":"255,255,255",
        "desc":"Histone methylation protein DOT1"
    },
    "PF08124":{
        "col":"166,211,102",
        "desc":"Polysaccharide lyase family 8, N terminal alpha-helical domain"
    },
    "PF08125":{
        "col":"196,64,94",
        "desc":"Mannitol dehydrogenase C-terminal domain"
    },
    "PF08126":{
        "col":"255,255,255",
        "desc":"Propeptide_C25"
    },
    "PF08127":{
        "col":"255,255,255",
        "desc":"Peptidase family C1 propeptide"
    },
    "PF08129":{
        "col":"255,255,255",
        "desc":"Alpha/beta enterocin family"
    },
    "PF08130":{
        "col":"76,69,195",
        "desc":"Type A lantibiotic family"
    },
    "PF08131":{
        "col":"255,255,255",
        "desc":"Defensin-like peptide family"
    },
    "PF08132":{
        "col":"255,255,255",
        "desc":"S-adenosyl-l-methionine decarboxylase leader peptide"
    },
    "PF08133":{
        "col":"255,255,255",
        "desc":"Anticodon nuclease activator family"
    },
    "PF08134":{
        "col":"255,255,255",
        "desc":"cIII protein family"
    },
    "PF08135":{
        "col":"255,255,255",
        "desc":"Major transforming protein E5 family"
    },
    "PF08136":{
        "col":"255,255,255",
        "desc":"30S ribosomal protein subunit S22 family"
    },
    "PF08137":{
        "col":"255,255,255",
        "desc":"DVL family"
    },
    "PF08138":{
        "col":"255,255,255",
        "desc":"Sex peptide (SP) family"
    },
    "PF08139":{
        "col":"255,255,255",
        "desc":"Prokaryotic membrane lipoprotein lipid attachment site"
    },
    "PF08140":{
        "col":"255,255,255",
        "desc":"Crustacean cuticle protein repeat"
    },
    "PF08141":{
        "col":"255,255,255",
        "desc":"Small acid-soluble spore protein H family"
    },
    "PF08142":{
        "col":"255,255,255",
        "desc":"AARP2CN (NUC121) domain"
    },
    "PF08143":{
        "col":"255,255,255",
        "desc":"CBFNT (NUC161) domain"
    },
    "PF08144":{
        "col":"255,255,255",
        "desc":"CPL (NUC119) domain"
    },
    "PF08145":{
        "col":"255,255,255",
        "desc":"BOP1NT (NUC169) domain"
    },
    "PF08146":{
        "col":"255,255,255",
        "desc":"BP28CT (NUC211) domain"
    },
    "PF08147":{
        "col":"255,255,255",
        "desc":"DBP10CT (NUC160) domain"
    },
    "PF08148":{
        "col":"63,184,140",
        "desc":"DSHCT (NUC185) domain"
    },
    "PF08149":{
        "col":"255,255,255",
        "desc":"BING4CT (NUC141) domain"
    },
    "PF08150":{
        "col":"255,255,255",
        "desc":"FerB (NUC096) domain"
    },
    "PF08151":{
        "col":"255,255,255",
        "desc":"FerI (NUC094) domain"
    },
    "PF08152":{
        "col":"255,255,255",
        "desc":"GUCT (NUC152) domain"
    },
    "PF08153":{
        "col":"255,255,255",
        "desc":"NGP1NT (NUC091) domain"
    },
    "PF08154":{
        "col":"255,255,255",
        "desc":"NLE (NUC135) domain"
    },
    "PF08155":{
        "col":"255,255,255",
        "desc":"NOGCT (NUC087) domain"
    },
    "PF08156":{
        "col":"109,171,227",
        "desc":"NOP5NT (NUC127) domain"
    },
    "PF08157":{
        "col":"255,255,255",
        "desc":"NUC129 domain"
    },
    "PF08158":{
        "col":"255,255,255",
        "desc":"NUC130/3NT domain"
    },
    "PF08159":{
        "col":"255,255,255",
        "desc":"NUC153 domain"
    },
    "PF08161":{
        "col":"255,255,255",
        "desc":"NUC173 domain"
    },
    "PF08163":{
        "col":"255,255,255",
        "desc":"NUC194 domain"
    },
    "PF08164":{
        "col":"255,255,255",
        "desc":"Apoptosis-antagonizing transcription factor, C-terminal"
    },
    "PF08165":{
        "col":"255,255,255",
        "desc":"FerA (NUC095) domain"
    },
    "PF08166":{
        "col":"255,255,255",
        "desc":"NUC202 domain"
    },
    "PF08167":{
        "col":"255,255,255",
        "desc":"rRNA processing/ribosome biogenesis"
    },
    "PF08168":{
        "col":"255,255,255",
        "desc":"NUC205 domain"
    },
    "PF08169":{
        "col":"255,255,255",
        "desc":"RBB1NT (NUC162) domain"
    },
    "PF08170":{
        "col":"255,255,255",
        "desc":"POPLD (NUC188) domain"
    },
    "PF08171":{
        "col":"255,255,255",
        "desc":"Mad3/BUB1 homology region 2"
    },
    "PF08172":{
        "col":"255,255,255",
        "desc":"CASP C terminal"
    },
    "PF08173":{
        "col":"255,255,255",
        "desc":"Membrane bound YbgT-like protein"
    },
    "PF08174":{
        "col":"255,255,255",
        "desc":"Cell division protein anillin"
    },
    "PF08175":{
        "col":"255,255,255",
        "desc":"Small acid-soluble spore protein O family"
    },
    "PF08176":{
        "col":"255,255,255",
        "desc":"Small acid-soluble spore protein K family"
    },
    "PF08177":{
        "col":"255,255,255",
        "desc":"Small acid-soluble spore protein N family"
    },
    "PF08178":{
        "col":"255,255,255",
        "desc":"GnsA/GnsB toxin of bacterial toxin-antitoxin system"
    },
    "PF08179":{
        "col":"153,55,211",
        "desc":"Small acid-soluble spore protein P family"
    },
    "PF08180":{
        "col":"255,255,255",
        "desc":"B melanoma antigen family"
    },
    "PF08181":{
        "col":"255,255,255",
        "desc":"DegQ (SacQ) family"
    },
    "PF08182":{
        "col":"255,255,255",
        "desc":"Pedibin/Hym-346 family"
    },
    "PF08183":{
        "col":"255,255,255",
        "desc":"Stage V sporulation protein family"
    },
    "PF08184":{
        "col":"255,255,255",
        "desc":"Cuticle protein 7 isoform family"
    },
    "PF08186":{
        "col":"255,255,255",
        "desc":"Wound-inducible basic protein family"
    },
    "PF08187":{
        "col":"255,255,255",
        "desc":"Myoactive tetradecapeptides family"
    },
    "PF08188":{
        "col":"255,255,255",
        "desc":"Spermatozal protamine family"
    },
    "PF08189":{
        "col":"255,255,255",
        "desc":"Meleagrin/Cygnin family"
    },
    "PF08190":{
        "col":"255,255,255",
        "desc":"pre-RNA processing PIH1/Nop17"
    },
    "PF08191":{
        "col":"255,255,255",
        "desc":"LRR adjacent"
    },
    "PF08192":{
        "col":"255,255,255",
        "desc":"Peptidase family S64"
    },
    "PF08193":{
        "col":"255,255,255",
        "desc":"INO80 complex subunit Ies4"
    },
    "PF08194":{
        "col":"255,255,255",
        "desc":"DIM protein"
    },
    "PF08195":{
        "col":"143,217,73",
        "desc":"TRI9 protein"
    },
    "PF08196":{
        "col":"255,255,255",
        "desc":"UL2 protein"
    },
    "PF08197":{
        "col":"255,255,255",
        "desc":"pORF2a truncated protein"
    },
    "PF08198":{
        "col":"255,255,255",
        "desc":"Thymopoietin protein"
    },
    "PF08199":{
        "col":"255,255,255",
        "desc":"Bacteriophage E2-like protein"
    },
    "PF08200":{
        "col":"255,255,255",
        "desc":"Bacteriophage 1.1 Protein"
    },
    "PF08201":{
        "col":"255,255,255",
        "desc":"BssC/TutF protein"
    },
    "PF08202":{
        "col":"255,255,255",
        "desc":"Mis12-Mtw1 protein family"
    },
    "PF08203":{
        "col":"255,255,255",
        "desc":"Yeast RNA polymerase I subunit RPA14"
    },
    "PF08204":{
        "col":"255,255,255",
        "desc":"CD47 immunoglobulin-like domain"
    },
    "PF08205":{
        "col":"255,255,255",
        "desc":"CD80-like C2-set immunoglobulin domain"
    },
    "PF08206":{
        "col":"255,255,255",
        "desc":"Ribonuclease B OB domain"
    },
    "PF08207":{
        "col":"206,113,79",
        "desc":"Elongation factor P (EF-P) KOW-like domain"
    },
    "PF08208":{
        "col":"255,255,255",
        "desc":"DNA-directed RNA polymerase I subunit RPA34.5"
    },
    "PF08209":{
        "col":"255,255,255",
        "desc":"Sgf11 (transcriptional regulation protein)"
    },
    "PF08210":{
        "col":"255,255,255",
        "desc":"APOBEC-like N-terminal domain"
    },
    "PF08211":{
        "col":"225,105,128",
        "desc":"Cytidine and deoxycytidylate deaminase zinc-binding region"
    },
    "PF08212":{
        "col":"196,221,96",
        "desc":"Lipocalin-like domain"
    },
    "PF08213":{
        "col":"255,255,255",
        "desc":"Mitochondrial domain of unknown function (DUF1713)"
    },
    "PF08214":{
        "col":"201,98,219",
        "desc":"Histone acetylation protein"
    },
    "PF08216":{
        "col":"255,255,255",
        "desc":"Catenin-beta-like, Arm-motif containing nuclear"
    },
    "PF08217":{
        "col":"255,255,255",
        "desc":"Fungal domain of unknown function (DUF1712)"
    },
    "PF08218":{
        "col":"255,255,255",
        "desc":"Citrate lyase ligase C-terminal domain"
    },
    "PF08219":{
        "col":"255,255,255",
        "desc":"Outer membrane protein TOM13"
    },
    "PF08220":{
        "col":"194,214,67",
        "desc":"DeoR-like helix-turn-helix domain"
    },
    "PF08221":{
        "col":"255,255,255",
        "desc":"RNA polymerase III subunit RPC82 helix-turn-helix domain"
    },
    "PF08222":{
        "col":"255,255,255",
        "desc":"CodY helix-turn-helix domain"
    },
    "PF08223":{
        "col":"110,217,80",
        "desc":"PaaX-like protein C-terminal domain"
    },
    "PF08224":{
        "col":"255,255,255",
        "desc":"Domain of unknown function (DUF1719)"
    },
    "PF08225":{
        "col":"255,255,255",
        "desc":"Pseudin antimicrobial peptide"
    },
    "PF08226":{
        "col":"255,255,255",
        "desc":"Domain of unknown function (DUF1720)"
    },
    "PF08227":{
        "col":"255,255,255",
        "desc":"DASH complex subunit Hsk3 like"
    },
    "PF08228":{
        "col":"255,255,255",
        "desc":"RNase P subunit Pop3"
    },
    "PF08229":{
        "col":"255,255,255",
        "desc":"ER membrane protein SH3"
    },
    "PF08230":{
        "col":"255,255,255",
        "desc":"CW_7 repeat"
    },
    "PF08231":{
        "col":"255,255,255",
        "desc":"SYF2 splicing factor"
    },
    "PF08232":{
        "col":"255,255,255",
        "desc":"Striatin family"
    },
    "PF08234":{
        "col":"255,255,255",
        "desc":"Chromosome segregation protein Spc25"
    },
    "PF08235":{
        "col":"255,255,255",
        "desc":"LNS2 (Lipin/Ned1/Smp2)"
    },
    "PF08236":{
        "col":"255,255,255",
        "desc":"SRI (Set2 Rpb1 interacting) domain"
    },
    "PF08237":{
        "col":"205,84,227",
        "desc":"PE-PPE domain"
    },
    "PF08238":{
        "col":"190,55,164",
        "desc":"Sel1 repeat"
    },
    "PF08239":{
        "col":"109,88,194",
        "desc":"Bacterial SH3 domain"
    },
    "PF08240":{
        "col":"211,65,138",
        "desc":"Alcohol dehydrogenase GroES-like domain"
    },
    "PF08241":{
        "col":"106,219,159",
        "desc":"Methyltransferase domain"
    },
    "PF08242":{
        "col":"187,59,115",
        "desc":"Methyltransferase domain"
    },
    "PF08243":{
        "col":"88,124,191",
        "desc":"SPT2 chromatin protein"
    },
    "PF08244":{
        "col":"209,64,201",
        "desc":"Glycosyl hydrolases family 32 C terminal"
    },
    "PF08245":{
        "col":"57,133,195",
        "desc":"Mur ligase middle domain"
    },
    "PF08246":{
        "col":"255,255,255",
        "desc":"Cathepsin propeptide inhibitor domain (I29)"
    },
    "PF08247":{
        "col":"255,255,255",
        "desc":"ENOD40 protein"
    },
    "PF08248":{
        "col":"255,255,255",
        "desc":"Tryptophyllin-3 skin active peptide"
    },
    "PF08249":{
        "col":"255,255,255",
        "desc":"Mastoparan protein"
    },
    "PF08250":{
        "col":"255,255,255",
        "desc":"Sperm-activating peptides"
    },
    "PF08251":{
        "col":"255,255,255",
        "desc":"Mastoparan peptide"
    },
    "PF08252":{
        "col":"255,255,255",
        "desc":"arg-2/CPA1 leader peptide"
    },
    "PF08253":{
        "col":"255,255,255",
        "desc":"Erm Leader peptide"
    },
    "PF08254":{
        "col":"255,255,255",
        "desc":"Threonine leader peptide"
    },
    "PF08255":{
        "col":"255,255,255",
        "desc":"Trp-operon Leader Peptide"
    },
    "PF08256":{
        "col":"255,255,255",
        "desc":"Aurein-like antibiotic peptide"
    },
    "PF08257":{
        "col":"255,255,255",
        "desc":"Sulfakinin family"
    },
    "PF08258":{
        "col":"255,255,255",
        "desc":"WWamide peptide"
    },
    "PF08259":{
        "col":"255,255,255",
        "desc":"Periviscerokinin family"
    },
    "PF08260":{
        "col":"255,255,255",
        "desc":"Insect kinin peptide"
    },
    "PF08261":{
        "col":"255,255,255",
        "desc":"Carcinustatin peptide"
    },
    "PF08262":{
        "col":"255,255,255",
        "desc":"Leucophaea maderae tachykinin-related peptide"
    },
    "PF08263":{
        "col":"211,72,136",
        "desc":"Leucine rich repeat N-terminal domain"
    },
    "PF08264":{
        "col":"85,52,208",
        "desc":"Anticodon-binding domain of tRNA"
    },
    "PF08265":{
        "col":"255,255,255",
        "desc":"YL1 nuclear protein C-terminal domain"
    },
    "PF08266":{
        "col":"255,255,255",
        "desc":"Cadherin-like"
    },
    "PF08267":{
        "col":"102,88,199",
        "desc":"Cobalamin-independent synthase, N-terminal domain"
    },
    "PF08268":{
        "col":"255,255,255",
        "desc":"F-box associated domain"
    },
    "PF08269":{
        "col":"255,255,255",
        "desc":"Cache domain"
    },
    "PF08270":{
        "col":"255,255,255",
        "desc":"M protein trans-acting positive regulator (MGA) PRD domain"
    },
    "PF08271":{
        "col":"255,255,255",
        "desc":"TFIIB zinc-binding"
    },
    "PF08272":{
        "col":"255,255,255",
        "desc":"Topoisomerase I zinc-ribbon-like"
    },
    "PF08273":{
        "col":"255,255,255",
        "desc":"Zinc-binding domain of primase-helicase"
    },
    "PF08274":{
        "col":"185,196,56",
        "desc":"PhnA Zinc-Ribbon"
    },
    "PF08275":{
        "col":"118,218,88",
        "desc":"DNA primase catalytic core, N-terminal domain"
    },
    "PF08276":{
        "col":"255,255,255",
        "desc":"PAN-like domain"
    },
    "PF08277":{
        "col":"255,255,255",
        "desc":"PAN-like domain"
    },
    "PF08278":{
        "col":"81,126,212",
        "desc":"DNA primase DnaG DnaB-binding"
    },
    "PF08279":{
        "col":"188,106,60",
        "desc":"HTH domain"
    },
    "PF08280":{
        "col":"255,255,255",
        "desc":"M protein trans-acting positive regulator (MGA) HTH domain"
    },
    "PF08281":{
        "col":"222,103,144",
        "desc":"Sigma-70, region 4"
    },
    "PF08282":{
        "col":"195,74,128",
        "desc":"haloacid dehalogenase-like hydrolase"
    },
    "PF08283":{
        "col":"255,255,255",
        "desc":"Geminivirus rep protein central domain"
    },
    "PF08284":{
        "col":"255,255,255",
        "desc":"Retroviral aspartyl protease"
    },
    "PF08285":{
        "col":"255,255,255",
        "desc":"Dolichol-phosphate mannosyltransferase subunit 3 (DPM3)"
    },
    "PF08286":{
        "col":"255,255,255",
        "desc":"Spc24 subunit of Ndc80"
    },
    "PF08287":{
        "col":"255,255,255",
        "desc":"Spc19"
    },
    "PF08288":{
        "col":"255,255,255",
        "desc":"PIGA (GPI anchor biosynthesis)"
    },
    "PF08289":{
        "col":"255,255,255",
        "desc":"Influenza Matrix protein (M1) C-terminal domain"
    },
    "PF08290":{
        "col":"255,255,255",
        "desc":"Hepatitis core protein, putative zinc finger"
    },
    "PF08291":{
        "col":"188,97,226",
        "desc":"Peptidase M15"
    },
    "PF08292":{
        "col":"255,255,255",
        "desc":"RNA polymerase III subunit Rpc25"
    },
    "PF08293":{
        "col":"255,255,255",
        "desc":"Mitochondrial ribosomal subunit S27"
    },
    "PF08294":{
        "col":"255,255,255",
        "desc":"TIM21"
    },
    "PF08295":{
        "col":"255,255,255",
        "desc":"Sin3 family co-repressor"
    },
    "PF08297":{
        "col":"255,255,255",
        "desc":"U3 snoRNA associated"
    },
    "PF08298":{
        "col":"255,255,255",
        "desc":"PrkA AAA domain"
    },
    "PF08299":{
        "col":"255,255,255",
        "desc":"Bacterial dnaA protein helix-turn-helix"
    },
    "PF08300":{
        "col":"255,255,255",
        "desc":"Hepatitis C virus non-structural 5a zinc finger domain"
    },
    "PF08301":{
        "col":"255,255,255",
        "desc":"Hepatitis C virus non-structural 5a domain 1b"
    },
    "PF08302":{
        "col":"255,255,255",
        "desc":"Fungal tRNA ligase phosphodiesterase domain"
    },
    "PF08303":{
        "col":"255,255,255",
        "desc":"tRNA ligase kinase domain"
    },
    "PF08305":{
        "col":"255,255,255",
        "desc":"NPCBM/NEW2 domain"
    },
    "PF08306":{
        "col":"255,255,255",
        "desc":"Glycosyl hydrolase family 98"
    },
    "PF08307":{
        "col":"255,255,255",
        "desc":"Glycosyl hydrolase family 98 C-terminal domain"
    },
    "PF08308":{
        "col":"255,255,255",
        "desc":"PEGA domain"
    },
    "PF08309":{
        "col":"225,128,66",
        "desc":"LVIVD repeat"
    },
    "PF08310":{
        "col":"138,50,188",
        "desc":"LGFP repeat"
    },
    "PF08311":{
        "col":"255,255,255",
        "desc":"Mad3/BUB1 homology region 1"
    },
    "PF08312":{
        "col":"201,123,70",
        "desc":"cwf21 domain"
    },
    "PF08313":{
        "col":"255,255,255",
        "desc":"SCA7, zinc-binding domain"
    },
    "PF08314":{
        "col":"255,255,255",
        "desc":"Secretory pathway protein Sec39"
    },
    "PF08315":{
        "col":"255,255,255",
        "desc":"cwf18 pre-mRNA splicing factor"
    },
    "PF08316":{
        "col":"255,255,255",
        "desc":"Pal1 cell morphology protein"
    },
    "PF08317":{
        "col":"255,255,255",
        "desc":"Spc7 kinetochore protein"
    },
    "PF08318":{
        "col":"255,255,255",
        "desc":"COG4 transport protein"
    },
    "PF08320":{
        "col":"255,255,255",
        "desc":"PIG-X / PBN1"
    },
    "PF08321":{
        "col":"255,255,255",
        "desc":"PPP5 TPR repeat region"
    },
    "PF08323":{
        "col":"85,134,200",
        "desc":"Starch synthase catalytic domain"
    },
    "PF08324":{
        "col":"255,255,255",
        "desc":"PUL domain"
    },
    "PF08325":{
        "col":"199,117,54",
        "desc":"WLM domain"
    },
    "PF08326":{
        "col":"50,65,192",
        "desc":"Acetyl-CoA carboxylase, central region"
    },
    "PF08327":{
        "col":"81,199,171",
        "desc":"Activator of Hsp90 ATPase homolog 1-like protein"
    },
    "PF08328":{
        "col":"255,255,255",
        "desc":"Adenylosuccinate lyase C-terminal"
    },
    "PF08329":{
        "col":"255,255,255",
        "desc":"Chitinase A, N-terminal domain"
    },
    "PF08331":{
        "col":"255,255,255",
        "desc":"Domain of unknown function (DUF1730)"
    },
    "PF08332":{
        "col":"255,255,255",
        "desc":"Calcium/calmodulin dependent protein kinase II association domain"
    },
    "PF08333":{
        "col":"255,255,255",
        "desc":"Protein of unknown function (DUF1725)"
    },
    "PF08334":{
        "col":"255,255,255",
        "desc":"Type II secretion system (T2SS), protein G"
    },
    "PF08335":{
        "col":"77,186,66",
        "desc":"GlnD PII-uridylyltransferase"
    },
    "PF08336":{
        "col":"255,255,255",
        "desc":"Prolyl 4-Hydroxylase alpha-subunit, N-terminal region"
    },
    "PF08337":{
        "col":"255,255,255",
        "desc":"Plexin cytoplasmic RasGAP domain"
    },
    "PF08338":{
        "col":"63,110,190",
        "desc":"Domain of unknown function (DUF1731)"
    },
    "PF08339":{
        "col":"255,255,255",
        "desc":"RTX C-terminal domain"
    },
    "PF08340":{
        "col":"255,255,255",
        "desc":"Domain of unknown function (DUF1732)"
    },
    "PF08341":{
        "col":"255,255,255",
        "desc":"Thioester domain"
    },
    "PF08343":{
        "col":"143,198,73",
        "desc":"Ribonucleotide reductase N-terminal"
    },
    "PF08344":{
        "col":"255,255,255",
        "desc":"Transient receptor ion channel II"
    },
    "PF08345":{
        "col":"255,255,255",
        "desc":"Flagellar M-ring protein C-terminal"
    },
    "PF08346":{
        "col":"255,255,255",
        "desc":"AntA/AntB antirepressor"
    },
    "PF08347":{
        "col":"255,255,255",
        "desc":"N-terminal CTNNB1 binding"
    },
    "PF08348":{
        "col":"214,82,179",
        "desc":"YheO-like PAS domain"
    },
    "PF08349":{
        "col":"255,255,255",
        "desc":"Protein of unknown function (DUF1722)"
    },
    "PF08350":{
        "col":"255,255,255",
        "desc":"Domain of unknown function (DUF1724)"
    },
    "PF08351":{
        "col":"255,255,255",
        "desc":"Domain of unknown function (DUF1726)"
    },
    "PF08352":{
        "col":"90,183,173",
        "desc":"Oligopeptide/dipeptide transporter, C-terminal region"
    },
    "PF08353":{
        "col":"104,202,99",
        "desc":"Domain of unknown function (DUF1727)"
    },
    "PF08354":{
        "col":"199,58,132",
        "desc":"Domain of unknown function (DUF1729)"
    },
    "PF08355":{
        "col":"255,255,255",
        "desc":"EF hand associated"
    },
    "PF08356":{
        "col":"255,255,255",
        "desc":"EF hand associated"
    },
    "PF08357":{
        "col":"255,255,255",
        "desc":"SEFIR domain"
    },
    "PF08358":{
        "col":"255,255,255",
        "desc":"Carlavirus coat"
    },
    "PF08359":{
        "col":"255,255,255",
        "desc":"YsiA-like protein, C-terminal region"
    },
    "PF08360":{
        "col":"57,214,177",
        "desc":"QacR-like protein, C-terminal region"
    },
    "PF08361":{
        "col":"255,255,255",
        "desc":"MAATS-type transcriptional repressor, C-terminal region"
    },
    "PF08362":{
        "col":"255,255,255",
        "desc":"YcdC-like protein, C-terminal region"
    },
    "PF08363":{
        "col":"255,255,255",
        "desc":"Glucan-binding protein C"
    },
    "PF08364":{
        "col":"255,255,255",
        "desc":"Bacterial translation initiation factor IF-2 associated region"
    },
    "PF08365":{
        "col":"255,255,255",
        "desc":"Insulin-like growth factor II E-peptide"
    },
    "PF08366":{
        "col":"255,255,255",
        "desc":"LLGL2"
    },
    "PF08367":{
        "col":"255,255,255",
        "desc":"Peptidase M16C associated"
    },
    "PF08368":{
        "col":"255,255,255",
        "desc":"FAST kinase-like protein, subdomain 2"
    },
    "PF08369":{
        "col":"255,255,255",
        "desc":"Proto-chlorophyllide reductase 57 kD subunit"
    },
    "PF08370":{
        "col":"213,154,76",
        "desc":"Plant PDR ABC transporter associated"
    },
    "PF08372":{
        "col":"208,102,193",
        "desc":"Plant phosphoribosyltransferase C-terminal"
    },
    "PF08373":{
        "col":"255,255,255",
        "desc":"RAP domain"
    },
    "PF08374":{
        "col":"255,255,255",
        "desc":"Protocadherin"
    },
    "PF08375":{
        "col":"255,255,255",
        "desc":"Proteasome regulatory subunit C-terminal"
    },
    "PF08376":{
        "col":"185,78,149",
        "desc":"Nitrate and nitrite sensing"
    },
    "PF08377":{
        "col":"255,255,255",
        "desc":"MAP2/Tau projection domain"
    },
    "PF08378":{
        "col":"81,85,195",
        "desc":"Nuclease-related domain"
    },
    "PF08379":{
        "col":"255,255,255",
        "desc":"Bacterial transglutaminase-like N-terminal region"
    },
    "PF08381":{
        "col":"255,255,255",
        "desc":"Transcription factor regulating root and shoot growth via Pin3"
    },
    "PF08383":{
        "col":"255,255,255",
        "desc":"Maf N-terminal region"
    },
    "PF08384":{
        "col":"255,255,255",
        "desc":"Pro-opiomelanocortin, N-terminal region"
    },
    "PF08385":{
        "col":"255,255,255",
        "desc":"Dynein heavy chain, N-terminal region 1"
    },
    "PF08386":{
        "col":"224,194,107",
        "desc":"TAP-like protein"
    },
    "PF08387":{
        "col":"255,255,255",
        "desc":"FBD"
    },
    "PF08388":{
        "col":"217,86,208",
        "desc":"Group II intron, maturase-specific domain"
    },
    "PF08389":{
        "col":"255,255,255",
        "desc":"Exportin 1-like protein"
    },
    "PF08390":{
        "col":"196,80,119",
        "desc":"TRAM1-like protein"
    },
    "PF08391":{
        "col":"255,255,255",
        "desc":"Ly49-like protein, N-terminal region"
    },
    "PF08392":{
        "col":"70,220,135",
        "desc":"FAE1/Type III polyketide synthase-like protein"
    },
    "PF08393":{
        "col":"255,255,255",
        "desc":"Dynein heavy chain, N-terminal region 2"
    },
    "PF08394":{
        "col":"255,255,255",
        "desc":"Archaeal TRASH domain"
    },
    "PF08395":{
        "col":"255,255,255",
        "desc":"7tm Chemosensory receptor"
    },
    "PF08396":{
        "col":"255,255,255",
        "desc":"Spider toxin omega agatoxin/Tx1 family"
    },
    "PF08397":{
        "col":"255,255,255",
        "desc":"IRSp53/MIM homology domain"
    },
    "PF08398":{
        "col":"255,255,255",
        "desc":"Parvovirus coat protein VP1"
    },
    "PF08399":{
        "col":"255,255,255",
        "desc":"VWA N-terminal"
    },
    "PF08400":{
        "col":"255,255,255",
        "desc":"Prophage tail fibre N-terminal"
    },
    "PF08401":{
        "col":"255,255,255",
        "desc":"Domain of unknown function (DUF1738)"
    },
    "PF08402":{
        "col":"70,123,193",
        "desc":"TOBE domain"
    },
    "PF08403":{
        "col":"255,255,255",
        "desc":"Amino acid permease N-terminal"
    },
    "PF08404":{
        "col":"255,255,255",
        "desc":"Baculoviridae P74 N-terminal"
    },
    "PF08405":{
        "col":"255,255,255",
        "desc":"Viral polyprotein N-terminal"
    },
    "PF08406":{
        "col":"255,255,255",
        "desc":"CbbQ/NirQ/NorQ C-terminal"
    },
    "PF08407":{
        "col":"255,255,255",
        "desc":"Chitin synthase N-terminal"
    },
    "PF08408":{
        "col":"255,255,255",
        "desc":"DNA polymerase family B viral insert"
    },
    "PF08409":{
        "col":"255,255,255",
        "desc":"Domain of unknown function (DUF1736)"
    },
    "PF08410":{
        "col":"186,58,147",
        "desc":"Domain of unknown function (DUF1737)"
    },
    "PF08411":{
        "col":"255,255,255",
        "desc":"Exonuclease C-terminal"
    },
    "PF08412":{
        "col":"255,255,255",
        "desc":"Ion transport protein N-terminal"
    },
    "PF08414":{
        "col":"255,255,255",
        "desc":"Respiratory burst NADPH oxidase"
    },
    "PF08416":{
        "col":"255,255,255",
        "desc":"Phosphotyrosine-binding domain"
    },
    "PF08417":{
        "col":"133,209,104",
        "desc":"Pheophorbide a oxygenase"
    },
    "PF08418":{
        "col":"255,255,255",
        "desc":"DNA polymerase alpha subunit B N-terminal"
    },
    "PF08421":{
        "col":"209,96,160",
        "desc":"Putative zinc binding domain"
    },
    "PF08423":{
        "col":"181,45,149",
        "desc":"Rad51"
    },
    "PF08424":{
        "col":"255,255,255",
        "desc":"NRDE-2, necessary for RNA interference"
    },
    "PF08426":{
        "col":"255,255,255",
        "desc":"ICE2"
    },
    "PF08427":{
        "col":"255,255,255",
        "desc":"Domain of unknown function (DUF1741)"
    },
    "PF08428":{
        "col":"255,255,255",
        "desc":"Rib/alpha-like repeat"
    },
    "PF08429":{
        "col":"255,255,255",
        "desc":"PLU-1-like protein"
    },
    "PF08430":{
        "col":"255,255,255",
        "desc":"Forkhead N-terminal region"
    },
    "PF08432":{
        "col":"255,255,255",
        "desc":"AAA-ATPase Vps4-associated protein 1"
    },
    "PF08433":{
        "col":"255,255,255",
        "desc":"Chromatin associated protein KTI12"
    },
    "PF08434":{
        "col":"255,255,255",
        "desc":"Calcium-activated chloride channel N terminal"
    },
    "PF08435":{
        "col":"255,255,255",
        "desc":"Calicivirus coat protein C-terminal"
    },
    "PF08436":{
        "col":"160,186,55",
        "desc":"1-deoxy-D-xylulose 5-phosphate reductoisomerase C-terminal"
    },
    "PF08437":{
        "col":"118,204,65",
        "desc":"Glycosyl transferase family 8 C-terminal"
    },
    "PF08438":{
        "col":"255,255,255",
        "desc":"GTPase of unknown function C-terminal"
    },
    "PF08439":{
        "col":"115,69,196",
        "desc":"Oligopeptidase F"
    },
    "PF08440":{
        "col":"255,255,255",
        "desc":"Potyviridae polyprotein"
    },
    "PF08441":{
        "col":"255,255,255",
        "desc":"Integrin alpha"
    },
    "PF08442":{
        "col":"76,220,127",
        "desc":"ATP-grasp domain"
    },
    "PF08443":{
        "col":"192,59,192",
        "desc":"RimK-like ATP-grasp domain"
    },
    "PF08444":{
        "col":"255,255,255",
        "desc":"Aralkyl acyl-CoA:amino acid N-acyltransferase, C-terminal region"
    },
    "PF08445":{
        "col":"215,89,80",
        "desc":"FR47-like protein"
    },
    "PF08446":{
        "col":"255,255,255",
        "desc":"PAS fold"
    },
    "PF08447":{
        "col":"222,97,193",
        "desc":"PAS fold"
    },
    "PF08448":{
        "col":"50,90,192",
        "desc":"PAS fold"
    },
    "PF08449":{
        "col":"255,255,255",
        "desc":"UAA transporter family"
    },
    "PF08450":{
        "col":"210,60,225",
        "desc":"SMP-30/Gluconolaconase/LRE-like region"
    },
    "PF08451":{
        "col":"255,255,255",
        "desc":"Adenosine/AMP deaminase N-terminal"
    },
    "PF08452":{
        "col":"255,255,255",
        "desc":"DNA polymerase family B exonuclease domain, N-terminal"
    },
    "PF08453":{
        "col":"255,255,255",
        "desc":"Peptidase family M9 N-terminal"
    },
    "PF08454":{
        "col":"255,255,255",
        "desc":"RyR and IP3R Homology associated"
    },
    "PF08455":{
        "col":"255,255,255",
        "desc":"Bacterial SNF2 helicase associated"
    },
    "PF08456":{
        "col":"255,255,255",
        "desc":"Viral methyltransferase C-terminal"
    },
    "PF08457":{
        "col":"255,255,255",
        "desc":"Sfi1 spindle body protein"
    },
    "PF08458":{
        "col":"255,255,255",
        "desc":"Plant pleckstrin homology-like region"
    },
    "PF08459":{
        "col":"207,95,75",
        "desc":"UvrC Helix-hairpin-helix N-terminal"
    },
    "PF08460":{
        "col":"255,255,255",
        "desc":"Bacterial SH3 domain"
    },
    "PF08461":{
        "col":"255,255,255",
        "desc":"Ribonuclease R winged-helix domain"
    },
    "PF08462":{
        "col":"255,255,255",
        "desc":"Carmovirus coat protein"
    },
    "PF08463":{
        "col":"75,190,66",
        "desc":"EcoEI R protein C-terminal"
    },
    "PF08464":{
        "col":"255,255,255",
        "desc":"Geminivirus AC4/5 conserved region"
    },
    "PF08465":{
        "col":"255,255,255",
        "desc":"Thymidine kinase from Herpesvirus C-terminal"
    },
    "PF08466":{
        "col":"255,255,255",
        "desc":"Inward rectifier potassium channel N-terminal"
    },
    "PF08467":{
        "col":"255,255,255",
        "desc":"Luteovirus RNA polymerase P1-P2/replicase"
    },
    "PF08468":{
        "col":"255,255,255",
        "desc":"Methyltransferase small domain N-terminal"
    },
    "PF08469":{
        "col":"255,255,255",
        "desc":"Nucleoside triphosphatase I C-terminal"
    },
    "PF08470":{
        "col":"255,255,255",
        "desc":"Nontoxic nonhaemagglutinin C-terminal"
    },
    "PF08471":{
        "col":"186,62,61",
        "desc":"Class II vitamin B12-dependent ribonucleotide reductase"
    },
    "PF08472":{
        "col":"255,255,255",
        "desc":"Sucrose-6-phosphate phosphohydrolase C-terminal"
    },
    "PF08473":{
        "col":"255,255,255",
        "desc":"Neuronal voltage-dependent calcium channel alpha 2acd"
    },
    "PF08474":{
        "col":"255,255,255",
        "desc":"Myelin transcription factor 1"
    },
    "PF08475":{
        "col":"255,255,255",
        "desc":"Viral capsid protein 91 N-terminal"
    },
    "PF08476":{
        "col":"255,255,255",
        "desc":"Viral D10 N-terminal"
    },
    "PF08477":{
        "col":"255,255,255",
        "desc":"Ras of Complex, Roc, domain of DAPkinase"
    },
    "PF08478":{
        "col":"255,255,255",
        "desc":"POTRA domain, FtsQ-type"
    },
    "PF08479":{
        "col":"255,255,255",
        "desc":"POTRA domain, ShlB-type"
    },
    "PF08480":{
        "col":"255,255,255",
        "desc":"Disaggregatase related"
    },
    "PF08481":{
        "col":"255,255,255",
        "desc":"GBS Bsp-like repeat"
    },
    "PF08482":{
        "col":"214,71,97",
        "desc":"ATP-dependent helicase C-terminal"
    },
    "PF08483":{
        "col":"255,255,255",
        "desc":"IstB-like ATP binding N-terminal"
    },
    "PF08484":{
        "col":"229,72,107",
        "desc":"C-methyltransferase C-terminal domain"
    },
    "PF08485":{
        "col":"79,191,68",
        "desc":"Polysaccharide biosynthesis protein C-terminal"
    },
    "PF08486":{
        "col":"76,188,148",
        "desc":"Stage II sporulation protein"
    },
    "PF08487":{
        "col":"89,125,212",
        "desc":"Vault protein inter-alpha-trypsin domain"
    },
    "PF08488":{
        "col":"255,255,255",
        "desc":"Wall-associated kinase"
    },
    "PF08489":{
        "col":"255,255,255",
        "desc":"Domain of unknown function (DUF1743)"
    },
    "PF08490":{
        "col":"255,255,255",
        "desc":"Domain of unknown function (DUF1744)"
    },
    "PF08491":{
        "col":"93,72,221",
        "desc":"Squalene epoxidase"
    },
    "PF08492":{
        "col":"255,255,255",
        "desc":"SRP72 RNA-binding domain"
    },
    "PF08493":{
        "col":"86,63,214",
        "desc":"Aflatoxin regulatory protein"
    },
    "PF08494":{
        "col":"106,184,217",
        "desc":"DEAD/H associated"
    },
    "PF08495":{
        "col":"200,71,211",
        "desc":"FIST N domain"
    },
    "PF08496":{
        "col":"255,255,255",
        "desc":"Peptidase family S49 N-terminal"
    },
    "PF08497":{
        "col":"255,255,255",
        "desc":"Radical SAM N-terminal"
    },
    "PF08498":{
        "col":"65,219,176",
        "desc":"Sterol methyltransferase C-terminal"
    },
    "PF08499":{
        "col":"255,255,255",
        "desc":"3'5'-cyclic nucleotide phosphodiesterase N-terminal"
    },
    "PF08500":{
        "col":"255,255,255",
        "desc":"Tombusvirus p33"
    },
    "PF08501":{
        "col":"145,207,53",
        "desc":"Shikimate dehydrogenase substrate binding domain"
    },
    "PF08502":{
        "col":"182,95,71",
        "desc":"LeuA allosteric (dimerisation) domain"
    },
    "PF08503":{
        "col":"255,255,255",
        "desc":"Tetrahydrodipicolinate succinyltransferase N-terminal"
    },
    "PF08504":{
        "col":"255,255,255",
        "desc":"Runx inhibition domain"
    },
    "PF08505":{
        "col":"255,255,255",
        "desc":"Mitochondrial Myo2 receptor-related protein"
    },
    "PF08506":{
        "col":"255,255,255",
        "desc":"Cse1"
    },
    "PF08507":{
        "col":"255,255,255",
        "desc":"COPI associated protein"
    },
    "PF08508":{
        "col":"255,255,255",
        "desc":"Fungal domain of unknown function (DUF1746)"
    },
    "PF08509":{
        "col":"255,255,255",
        "desc":"Adenylate cyclase G-alpha binding domain"
    },
    "PF08510":{
        "col":"255,255,255",
        "desc":"PIG-P"
    },
    "PF08511":{
        "col":"255,255,255",
        "desc":"COQ9"
    },
    "PF08512":{
        "col":"187,66,119",
        "desc":"Histone chaperone Rttp106-like"
    },
    "PF08513":{
        "col":"255,255,255",
        "desc":"LisH"
    },
    "PF08514":{
        "col":"255,255,255",
        "desc":"STAG domain"
    },
    "PF08515":{
        "col":"255,255,255",
        "desc":"Transforming growth factor beta type I GS-motif"
    },
    "PF08516":{
        "col":"255,255,255",
        "desc":"ADAM cysteine-rich"
    },
    "PF08517":{
        "col":"255,255,255",
        "desc":"Ataxin-1 and HBP1 module (AXH)"
    },
    "PF08518":{
        "col":"255,255,255",
        "desc":"Spa2 homology domain (SHD) of GIT"
    },
    "PF08519":{
        "col":"255,255,255",
        "desc":"Replication factor RFC1 C terminal domain"
    },
    "PF08520":{
        "col":"255,255,255",
        "desc":"Fungal protein of unknown function (DUF1748)"
    },
    "PF08521":{
        "col":"207,229,84",
        "desc":"Two-component sensor kinase N-terminal"
    },
    "PF08522":{
        "col":"255,255,255",
        "desc":"Domain of unknown function (DUF1735)"
    },
    "PF08523":{
        "col":"255,255,255",
        "desc":"Multiprotein bridging factor 1"
    },
    "PF08524":{
        "col":"255,255,255",
        "desc":"rRNA processing"
    },
    "PF08525":{
        "col":"255,255,255",
        "desc":"Opacity-associated protein A N-terminal motif"
    },
    "PF08526":{
        "col":"255,255,255",
        "desc":"Protein-arginine deiminase (PAD) N-terminal domain"
    },
    "PF08527":{
        "col":"255,255,255",
        "desc":"Protein-arginine deiminase (PAD) middle domain"
    },
    "PF08528":{
        "col":"255,255,255",
        "desc":"Whi5 like"
    },
    "PF08529":{
        "col":"185,191,82",
        "desc":"NusA N-terminal domain"
    },
    "PF08530":{
        "col":"210,70,92",
        "desc":"X-Pro dipeptidyl-peptidase C-terminal non-catalytic domain"
    },
    "PF08531":{
        "col":"125,200,86",
        "desc":"Alpha-L-rhamnosidase N-terminal domain"
    },
    "PF08532":{
        "col":"190,215,94",
        "desc":"Beta-galactosidase trimerisation domain"
    },
    "PF08533":{
        "col":"202,73,111",
        "desc":"Beta-galactosidase C-terminal domain"
    },
    "PF08534":{
        "col":"145,195,92",
        "desc":"Redoxin"
    },
    "PF08535":{
        "col":"255,255,255",
        "desc":"KorB domain"
    },
    "PF08536":{
        "col":"71,201,74",
        "desc":"Whirly transcription factor"
    },
    "PF08537":{
        "col":"255,255,255",
        "desc":"Fungal Nap binding protein NBP1"
    },
    "PF08538":{
        "col":"255,255,255",
        "desc":"Protein of unknown function (DUF1749)"
    },
    "PF08539":{
        "col":"255,255,255",
        "desc":"HbrB-like"
    },
    "PF08540":{
        "col":"49,194,86",
        "desc":"Hydroxymethylglutaryl-coenzyme A synthase C terminal"
    },
    "PF08541":{
        "col":"146,207,81",
        "desc":"3-Oxoacyl-[acyl-carrier-protein (ACP)] synthase III C terminal"
    },
    "PF08542":{
        "col":"255,255,255",
        "desc":"Replication factor C C-terminal domain"
    },
    "PF08543":{
        "col":"91,84,223",
        "desc":"Phosphomethylpyrimidine kinase"
    },
    "PF08544":{
        "col":"95,112,219",
        "desc":"GHMP kinases C terminal"
    },
    "PF08545":{
        "col":"189,102,84",
        "desc":"3-Oxoacyl-[acyl-carrier-protein (ACP)] synthase III"
    },
    "PF08546":{
        "col":"188,163,68",
        "desc":"Ketopantoate reductase PanE/ApbA C terminal"
    },
    "PF08547":{
        "col":"201,76,140",
        "desc":"Complex I intermediate-associated protein 30 (CIA30)"
    },
    "PF08548":{
        "col":"72,217,76",
        "desc":"Peptidase M10 serralysin C terminal"
    },
    "PF08549":{
        "col":"255,255,255",
        "desc":"Fungal domain of unknown function (DUF1750)"
    },
    "PF08550":{
        "col":"255,255,255",
        "desc":"Fungal protein of unknown function (DUF1752)"
    },
    "PF08551":{
        "col":"255,255,255",
        "desc":"Eukaryotic integral membrane protein (DUF1751)"
    },
    "PF08552":{
        "col":"255,255,255",
        "desc":"Inositolphosphorylceramide synthase subunit Kei1"
    },
    "PF08553":{
        "col":"255,255,255",
        "desc":"VID27 cytoplasmic protein"
    },
    "PF08555":{
        "col":"255,255,255",
        "desc":"Eukaryotic family of unknown function (DUF1754)"
    },
    "PF08557":{
        "col":"255,255,255",
        "desc":"Sphingolipid Delta4-desaturase (DES)"
    },
    "PF08558":{
        "col":"161,93,206",
        "desc":"Telomere repeat binding factor (TRF)"
    },
    "PF08559":{
        "col":"255,255,255",
        "desc":"Cut8, nuclear proteasome tether protein"
    },
    "PF08560":{
        "col":"255,255,255",
        "desc":"Protein of unknown function (DUF1757)"
    },
    "PF08561":{
        "col":"255,255,255",
        "desc":"Mitochondrial ribosomal protein L37"
    },
    "PF08562":{
        "col":"255,255,255",
        "desc":"Crisp"
    },
    "PF08563":{
        "col":"255,255,255",
        "desc":"P53 transactivation motif"
    },
    "PF08564":{
        "col":"255,255,255",
        "desc":"Cdc37 C terminal domain"
    },
    "PF08565":{
        "col":"255,255,255",
        "desc":"Cdc37 Hsp90 binding domain"
    },
    "PF08566":{
        "col":"255,255,255",
        "desc":"Mitochondrial import protein Pam17"
    },
    "PF08567":{
        "col":"255,255,255",
        "desc":"TFIIH p62 subunit, N-terminal domain"
    },
    "PF08568":{
        "col":"255,255,255",
        "desc":"Uncharacterised protein family, YAP/Alf4/glomulin"
    },
    "PF08569":{
        "col":"255,255,255",
        "desc":"Mo25-like"
    },
    "PF08570":{
        "col":"191,183,51",
        "desc":"Protein of unknown function (DUF1761)"
    },
    "PF08571":{
        "col":"255,255,255",
        "desc":"Yos1-like"
    },
    "PF08572":{
        "col":"255,255,255",
        "desc":"pre-mRNA processing factor 3 (PRP3)"
    },
    "PF08573":{
        "col":"255,255,255",
        "desc":"DNA repair protein endonuclease SAE2/CtIP C-terminus"
    },
    "PF08574":{
        "col":"255,255,255",
        "desc":"Transcription factor Iwr1"
    },
    "PF08576":{
        "col":"255,255,255",
        "desc":"Eukaryotic protein of unknown function (DUF1764)"
    },
    "PF08577":{
        "col":"255,255,255",
        "desc":"PI31 proteasome regulator"
    },
    "PF08578":{
        "col":"255,255,255",
        "desc":"Protein of unknown function (DUF1765)"
    },
    "PF08579":{
        "col":"255,255,255",
        "desc":"Mitochondrial ribonuclease P subunit (RPM2)"
    },
    "PF08580":{
        "col":"255,255,255",
        "desc":"Yeast cortical protein KAR9"
    },
    "PF08581":{
        "col":"255,255,255",
        "desc":"Tup N-terminal"
    },
    "PF08583":{
        "col":"255,255,255",
        "desc":"Cytochrome c oxidase biogenesis protein Cmc1 like"
    },
    "PF08584":{
        "col":"255,255,255",
        "desc":"Ribonuclease P 40kDa (Rpp40) subunit"
    },
    "PF08585":{
        "col":"255,255,255",
        "desc":"RecQ mediated genome instability protein"
    },
    "PF08586":{
        "col":"255,255,255",
        "desc":"RSC complex, Rsc14/Ldb7 subunit"
    },
    "PF08587":{
        "col":"255,255,255",
        "desc":"Ubiquitin associated domain (UBA)"
    },
    "PF08588":{
        "col":"255,255,255",
        "desc":"Protein of unknown function (DUF1769)"
    },
    "PF08589":{
        "col":"255,255,255",
        "desc":"Fungal protein of unknown function (DUF1770)"
    },
    "PF08590":{
        "col":"255,255,255",
        "desc":"Domain of unknown function (DUF1771)"
    },
    "PF08591":{
        "col":"255,255,255",
        "desc":"Ribonucleotide reductase inhibitor"
    },
    "PF08592":{
        "col":"75,196,107",
        "desc":"Domain of unknown function (DUF1772)"
    },
    "PF08593":{
        "col":"255,255,255",
        "desc":"Domain of unknown function"
    },
    "PF08594":{
        "col":"255,255,255",
        "desc":"Uncharacterised protein family (UPF0300)"
    },
    "PF08595":{
        "col":"255,255,255",
        "desc":"RXT2-like, N-terminal"
    },
    "PF08596":{
        "col":"255,255,255",
        "desc":"Lethal giant larvae(Lgl) like, C-terminal"
    },
    "PF08597":{
        "col":"255,255,255",
        "desc":"Translation initiation factor eIF3 subunit"
    },
    "PF08598":{
        "col":"255,255,255",
        "desc":"Sds3-like"
    },
    "PF08599":{
        "col":"255,255,255",
        "desc":"DNA damage repair protein Nbs1"
    },
    "PF08600":{
        "col":"255,255,255",
        "desc":"Rsm1-like"
    },
    "PF08601":{
        "col":"255,255,255",
        "desc":"Transcription factor PAP1"
    },
    "PF08602":{
        "col":"255,255,255",
        "desc":"Mgr1-like, i-AAA protease complex subunit"
    },
    "PF08603":{
        "col":"255,255,255",
        "desc":"Adenylate cyclase associated (CAP) C terminal"
    },
    "PF08604":{
        "col":"255,255,255",
        "desc":"Nucleoporin Nup153-like"
    },
    "PF08605":{
        "col":"255,255,255",
        "desc":"Fungal Rad9-like Rad53-binding"
    },
    "PF08606":{
        "col":"255,255,255",
        "desc":"Prp19/Pso4-like"
    },
    "PF08608":{
        "col":"74,197,163",
        "desc":"Wyosine base formation"
    },
    "PF08609":{
        "col":"255,255,255",
        "desc":"Nucleotide exchange factor Fes1"
    },
    "PF08610":{
        "col":"255,255,255",
        "desc":"Peroxisomal membrane protein (Pex16)"
    },
    "PF08611":{
        "col":"255,255,255",
        "desc":"Fungal protein of unknown function (DUF1774)"
    },
    "PF08612":{
        "col":"255,255,255",
        "desc":"TATA-binding related factor (TRF) of subunit 20 of Mediator complex"
    },
    "PF08613":{
        "col":"255,255,255",
        "desc":"Cyclin"
    },
    "PF08614":{
        "col":"255,255,255",
        "desc":"Autophagy protein 16 (ATG16)"
    },
    "PF08615":{
        "col":"255,255,255",
        "desc":"Ribonuclease H2 non-catalytic subunit (Ylr154p-like)"
    },
    "PF08616":{
        "col":"255,255,255",
        "desc":"Stabilization of polarity axis"
    },
    "PF08617":{
        "col":"255,255,255",
        "desc":"Kinase binding protein CGI-121"
    },
    "PF08618":{
        "col":"255,255,255",
        "desc":"Transcription factor Opi1"
    },
    "PF08619":{
        "col":"255,255,255",
        "desc":"Alkali metal cation/H+ antiporter Nha1 C terminus"
    },
    "PF08620":{
        "col":"255,255,255",
        "desc":"RPAP1-like, C-terminal"
    },
    "PF08621":{
        "col":"255,255,255",
        "desc":"RPAP1-like, N-terminal"
    },
    "PF08622":{
        "col":"255,255,255",
        "desc":"Svf1-like N-terminal lipocalin domain"
    },
    "PF08623":{
        "col":"255,255,255",
        "desc":"TATA-binding protein interacting (TIP20)"
    },
    "PF08624":{
        "col":"255,255,255",
        "desc":"Chromatin remodelling complex Rsc7/Swp82 subunit"
    },
    "PF08625":{
        "col":"255,255,255",
        "desc":"Utp13 specific WD40 associated domain"
    },
    "PF08626":{
        "col":"255,255,255",
        "desc":"Transport protein Trs120 or TRAPPC9, TRAPP II complex subunit"
    },
    "PF08627":{
        "col":"255,255,255",
        "desc":"CRT-like, chloroquine-resistance transporter-like"
    },
    "PF08628":{
        "col":"255,255,255",
        "desc":"Sorting nexin C terminal"
    },
    "PF08629":{
        "col":"255,255,255",
        "desc":"PDE8 phosphodiesterase"
    },
    "PF08630":{
        "col":"255,255,255",
        "desc":"Dfp1/Him1, central region"
    },
    "PF08631":{
        "col":"255,255,255",
        "desc":"Meiosis protein SPO22/ZIP4 like"
    },
    "PF08632":{
        "col":"255,255,255",
        "desc":"Activator of mitotic machinery Cdc14 phosphatase activation C-term"
    },
    "PF08633":{
        "col":"255,255,255",
        "desc":"Rox3 mediator complex subunit"
    },
    "PF08634":{
        "col":"255,255,255",
        "desc":"Mitochondrial protein Pet127"
    },
    "PF08635":{
        "col":"255,255,255",
        "desc":"Putative oxidoreductase C terminal"
    },
    "PF08636":{
        "col":"255,255,255",
        "desc":"ER protein Pkr1"
    },
    "PF08637":{
        "col":"255,255,255",
        "desc":"ATP synthase regulation protein NCA2"
    },
    "PF08638":{
        "col":"255,255,255",
        "desc":"Mediator complex subunit MED14"
    },
    "PF08639":{
        "col":"255,255,255",
        "desc":"DNA replication regulator SLD3"
    },
    "PF08640":{
        "col":"255,255,255",
        "desc":"U3 small nucleolar RNA-associated protein 6"
    },
    "PF08641":{
        "col":"255,255,255",
        "desc":"Kinetochore protein Mis14 like"
    },
    "PF08642":{
        "col":"255,255,255",
        "desc":"Histone deacetylation protein Rxt3"
    },
    "PF08643":{
        "col":"255,255,255",
        "desc":"Fungal family of unknown function (DUF1776)"
    },
    "PF08644":{
        "col":"255,255,255",
        "desc":"FACT complex subunit (SPT16/CDC68)"
    },
    "PF08645":{
        "col":"255,255,255",
        "desc":"Polynucleotide kinase 3 phosphatase"
    },
    "PF08646":{
        "col":"255,255,255",
        "desc":"Replication factor-A C terminal domain"
    },
    "PF08647":{
        "col":"255,255,255",
        "desc":"BRE1 E3 ubiquitin ligase"
    },
    "PF08648":{
        "col":"255,255,255",
        "desc":"Protein of unknown function (DUF1777)"
    },
    "PF08649":{
        "col":"255,255,255",
        "desc":"DASH complex subunit Dad1"
    },
    "PF08650":{
        "col":"255,255,255",
        "desc":"DASH complex subunit Dad4"
    },
    "PF08651":{
        "col":"255,255,255",
        "desc":"DASH complex subunit Duo1"
    },
    "PF08652":{
        "col":"255,255,255",
        "desc":"RAI1 like PD-(D/E)XK nuclease"
    },
    "PF08653":{
        "col":"255,255,255",
        "desc":"DASH complex subunit Dam1"
    },
    "PF08654":{
        "col":"255,255,255",
        "desc":"DASH complex subunit Dad2"
    },
    "PF08655":{
        "col":"255,255,255",
        "desc":"DASH complex subunit Ask1"
    },
    "PF08656":{
        "col":"255,255,255",
        "desc":"DASH complex subunit Dad3"
    },
    "PF08657":{
        "col":"255,255,255",
        "desc":"DASH complex subunit Spc34"
    },
    "PF08658":{
        "col":"255,255,255",
        "desc":"Rad54 N terminal"
    },
    "PF08659":{
        "col":"66,209,188",
        "desc":"KR domain"
    },
    "PF08660":{
        "col":"171,179,66",
        "desc":"Oligosaccharide biosynthesis protein Alg14 like"
    },
    "PF08661":{
        "col":"255,255,255",
        "desc":"Replication factor A protein 3"
    },
    "PF08662":{
        "col":"255,255,255",
        "desc":"Eukaryotic translation initiation factor eIF2A"
    },
    "PF08663":{
        "col":"255,255,255",
        "desc":"HalX domain"
    },
    "PF08664":{
        "col":"255,255,255",
        "desc":"YcbB domain"
    },
    "PF08665":{
        "col":"74,222,124",
        "desc":"PglZ domain"
    },
    "PF08666":{
        "col":"203,50,144",
        "desc":"SAF domain"
    },
    "PF08667":{
        "col":"255,255,255",
        "desc":"BetR domain"
    },
    "PF08668":{
        "col":"255,255,255",
        "desc":"HDOD domain"
    },
    "PF08669":{
        "col":"184,178,54",
        "desc":"Glycine cleavage T-protein C-terminal barrel domain"
    },
    "PF08670":{
        "col":"255,255,255",
        "desc":"MEKHLA domain"
    },
    "PF08671":{
        "col":"160,74,217",
        "desc":"Anti-repressor SinI"
    },
    "PF08672":{
        "col":"255,255,255",
        "desc":"Anaphase promoting complex (APC) subunit 2"
    },
    "PF08673":{
        "col":"255,255,255",
        "desc":"Phosphoserine phosphatase RsbU, N-terminal domain"
    },
    "PF08674":{
        "col":"255,255,255",
        "desc":"Acetylcholinesterase tetramerisation domain"
    },
    "PF08675":{
        "col":"255,255,255",
        "desc":"RNA binding domain"
    },
    "PF08676":{
        "col":"255,255,255",
        "desc":"MutL C terminal dimerisation domain"
    },
    "PF08677":{
        "col":"255,255,255",
        "desc":"GP11 baseplate wedge protein"
    },
    "PF08678":{
        "col":"255,255,255",
        "desc":"Rsbr N terminal"
    },
    "PF08679":{
        "col":"255,255,255",
        "desc":"Dissimilatory sulfite reductase D (DsrD)"
    },
    "PF08680":{
        "col":"255,255,255",
        "desc":"TATA-box binding"
    },
    "PF08681":{
        "col":"115,223,63",
        "desc":"Protein of unknown function (DUF1778)"
    },
    "PF08682":{
        "col":"255,255,255",
        "desc":"Putative endonuclease, protein of unknown function (DUF1780)"
    },
    "PF08683":{
        "col":"255,255,255",
        "desc":"Microtubule-binding calmodulin-regulated spectrin-associated"
    },
    "PF08684":{
        "col":"255,255,255",
        "desc":"DNA mimic ocr"
    },
    "PF08685":{
        "col":"255,255,255",
        "desc":"GON domain"
    },
    "PF08686":{
        "col":"255,255,255",
        "desc":"PLAC (protease and lacunin) domain"
    },
    "PF08687":{
        "col":"255,255,255",
        "desc":"Apx/Shroom domain ASD2"
    },
    "PF08688":{
        "col":"255,255,255",
        "desc":"Apx/Shroom domain ASD1"
    },
    "PF08689":{
        "col":"255,255,255",
        "desc":"Mediator complex subunit Med5"
    },
    "PF08690":{
        "col":"255,255,255",
        "desc":"GET complex subunit GET2"
    },
    "PF08691":{
        "col":"255,255,255",
        "desc":"DNA repair proteins Nse5 and Nse6"
    },
    "PF08692":{
        "col":"255,255,255",
        "desc":"Mitochondrial protein Pet20"
    },
    "PF08693":{
        "col":"255,255,255",
        "desc":"Transmembrane alpha-helix domain"
    },
    "PF08694":{
        "col":"255,255,255",
        "desc":"Ubiquitin-fold modifier-conjugating enzyme 1"
    },
    "PF08695":{
        "col":"255,255,255",
        "desc":"Cytochrome oxidase complex assembly protein 1"
    },
    "PF08696":{
        "col":"255,255,255",
        "desc":"DNA replication factor Dna2"
    },
    "PF08698":{
        "col":"255,255,255",
        "desc":"Fcf2 pre-rRNA processing"
    },
    "PF08699":{
        "col":"203,81,166",
        "desc":"Argonaute linker 1 domain"
    },
    "PF08700":{
        "col":"255,255,255",
        "desc":"Vps51/Vps67"
    },
    "PF08701":{
        "col":"255,255,255",
        "desc":"GNL3L/Grn1 putative GTPase"
    },
    "PF08702":{
        "col":"255,255,255",
        "desc":"Fibrinogen alpha/beta chain family"
    },
    "PF08703":{
        "col":"255,255,255",
        "desc":"PLC-beta C terminal"
    },
    "PF08704":{
        "col":"75,219,134",
        "desc":"tRNA methyltransferase complex GCD14 subunit"
    },
    "PF08705":{
        "col":"255,255,255",
        "desc":"Gag protein p6"
    },
    "PF08706":{
        "col":"202,89,142",
        "desc":"D5 N terminal like"
    },
    "PF08707":{
        "col":"255,255,255",
        "desc":"Primase C terminal 2 (PriCT-2)"
    },
    "PF08708":{
        "col":"74,114,216",
        "desc":"Primase C terminal 1 (PriCT-1)"
    },
    "PF08709":{
        "col":"255,255,255",
        "desc":"Inositol 1,4,5-trisphosphate/ryanodine receptor"
    },
    "PF08710":{
        "col":"255,255,255",
        "desc":"nsp9 replicase"
    },
    "PF08711":{
        "col":"255,255,255",
        "desc":"TFIIS helical bundle-like domain"
    },
    "PF08712":{
        "col":"138,223,98",
        "desc":"Scaffold protein Nfu/NifU N terminal"
    },
    "PF08713":{
        "col":"215,156,71",
        "desc":"DNA alkylation repair enzyme"
    },
    "PF08714":{
        "col":"255,255,255",
        "desc":"Formaldehyde-activating enzyme (Fae)"
    },
    "PF08715":{
        "col":"255,255,255",
        "desc":"Papain like viral protease"
    },
    "PF08716":{
        "col":"255,255,255",
        "desc":"nsp7 replicase"
    },
    "PF08717":{
        "col":"255,255,255",
        "desc":"nsp8 replicase"
    },
    "PF08718":{
        "col":"255,255,255",
        "desc":"Glycolipid transfer protein (GLTP)"
    },
    "PF08719":{
        "col":"192,76,191",
        "desc":"Domain of unknown function (DUF1768)"
    },
    "PF08720":{
        "col":"255,255,255",
        "desc":"Influenza C hemagglutinin stalk"
    },
    "PF08721":{
        "col":"255,255,255",
        "desc":"TnsA endonuclease C terminal"
    },
    "PF08722":{
        "col":"255,255,255",
        "desc":"TnsA endonuclease N terminal"
    },
    "PF08723":{
        "col":"255,255,255",
        "desc":"Gag protein p15"
    },
    "PF08724":{
        "col":"255,255,255",
        "desc":"Rep protein catalytic domain like"
    },
    "PF08725":{
        "col":"255,255,255",
        "desc":"Integrin beta cytoplasmic domain"
    },
    "PF08726":{
        "col":"255,255,255",
        "desc":"Ca2+ insensitive EF hand"
    },
    "PF08727":{
        "col":"255,255,255",
        "desc":"Poliovirus 3A protein like"
    },
    "PF08728":{
        "col":"255,255,255",
        "desc":"CRT10"
    },
    "PF08729":{
        "col":"255,255,255",
        "desc":"HPC2 and ubinuclein domain"
    },
    "PF08730":{
        "col":"255,255,255",
        "desc":"Rad33"
    },
    "PF08731":{
        "col":"255,255,255",
        "desc":"Transcription factor AFT"
    },
    "PF08732":{
        "col":"255,255,255",
        "desc":"HIM1"
    },
    "PF08733":{
        "col":"255,255,255",
        "desc":"PalH/RIM21"
    },
    "PF08734":{
        "col":"88,192,183",
        "desc":"GYD domain"
    },
    "PF08735":{
        "col":"255,255,255",
        "desc":"Putative pyruvate format-lyase activating enzyme (DUF1786)"
    },
    "PF08736":{
        "col":"255,255,255",
        "desc":"FERM adjacent (FA)"
    },
    "PF08737":{
        "col":"255,255,255",
        "desc":"Rgp1"
    },
    "PF08738":{
        "col":"255,255,255",
        "desc":"Gon7 family"
    },
    "PF08740":{
        "col":"255,255,255",
        "desc":"BCS1 N terminal"
    },
    "PF08741":{
        "col":"255,255,255",
        "desc":"YwhD family"
    },
    "PF08742":{
        "col":"255,255,255",
        "desc":"C8 domain"
    },
    "PF08743":{
        "col":"255,255,255",
        "desc":"Nse4 C-terminal"
    },
    "PF08744":{
        "col":"255,255,255",
        "desc":"Plant transcription factor NOZZLE"
    },
    "PF08745":{
        "col":"255,255,255",
        "desc":"PINc domain ribonuclease"
    },
    "PF08746":{
        "col":"255,255,255",
        "desc":"RING-like domain"
    },
    "PF08747":{
        "col":"255,255,255",
        "desc":"Domain of unknown function (DUF1788)"
    },
    "PF08748":{
        "col":"255,255,255",
        "desc":"Phage tail assembly chaperone"
    },
    "PF08750":{
        "col":"255,255,255",
        "desc":"CNP1-like family"
    },
    "PF08751":{
        "col":"65,215,103",
        "desc":"TrwC relaxase"
    },
    "PF08752":{
        "col":"255,255,255",
        "desc":"Coatomer gamma subunit appendage platform subdomain"
    },
    "PF08753":{
        "col":"255,255,255",
        "desc":"NikR C terminal nickel binding domain"
    },
    "PF08755":{
        "col":"123,85,224",
        "desc":"Hemimethylated DNA-binding protein YccV like"
    },
    "PF08756":{
        "col":"255,255,255",
        "desc":"YfkB-like domain"
    },
    "PF08757":{
        "col":"180,65,128",
        "desc":"CotH kinase protein"
    },
    "PF08758":{
        "col":"255,255,255",
        "desc":"Cadherin prodomain like"
    },
    "PF08759":{
        "col":"130,225,76",
        "desc":"Glycosyltransferase GT-D fold"
    },
    "PF08760":{
        "col":"255,255,255",
        "desc":"Domain of unknown function (DUF1793)"
    },
    "PF08761":{
        "col":"255,255,255",
        "desc":"dUTPase"
    },
    "PF08762":{
        "col":"255,255,255",
        "desc":"CRPV capsid protein like"
    },
    "PF08763":{
        "col":"255,255,255",
        "desc":"Voltage gated calcium channel IQ domain"
    },
    "PF08764":{
        "col":"255,255,255",
        "desc":"Staphylococcus aureus coagulase"
    },
    "PF08765":{
        "col":"255,255,255",
        "desc":"Mor transcription activator family"
    },
    "PF08766":{
        "col":"255,255,255",
        "desc":"DEK C terminal domain"
    },
    "PF08767":{
        "col":"255,255,255",
        "desc":"CRM1 C terminal"
    },
    "PF08768":{
        "col":"168,61,214",
        "desc":"Domain of unknown function (DUF1794)"
    },
    "PF08769":{
        "col":"255,255,255",
        "desc":"Sporulation initiation factor Spo0A C terminal"
    },
    "PF08770":{
        "col":"168,189,64",
        "desc":"Sulphur oxidation protein SoxZ"
    },
    "PF08771":{
        "col":"255,255,255",
        "desc":"FKBP12-rapamycin binding domain"
    },
    "PF08772":{
        "col":"255,255,255",
        "desc":"Nin one binding (NOB1) Zn-ribbon like"
    },
    "PF08773":{
        "col":"255,255,255",
        "desc":"Cathepsin C exclusion domain"
    },
    "PF08774":{
        "col":"255,255,255",
        "desc":"VRR-NUC domain"
    },
    "PF08775":{
        "col":"255,255,255",
        "desc":"ParB family"
    },
    "PF08776":{
        "col":"255,255,255",
        "desc":"VASP tetramerisation domain"
    },
    "PF08777":{
        "col":"255,255,255",
        "desc":"RNA binding motif"
    },
    "PF08778":{
        "col":"255,255,255",
        "desc":"HIF-1 alpha C terminal transactivation domain"
    },
    "PF08779":{
        "col":"255,255,255",
        "desc":"SARS coronavirus X4 like"
    },
    "PF08780":{
        "col":"255,255,255",
        "desc":"Nucleotidyltransferase substrate binding protein like"
    },
    "PF08781":{
        "col":"255,255,255",
        "desc":"Transcription factor DP"
    },
    "PF08782":{
        "col":"255,255,255",
        "desc":"c-SKI Smad4 binding domain"
    },
    "PF08783":{
        "col":"255,255,255",
        "desc":"DWNN domain"
    },
    "PF08784":{
        "col":"255,255,255",
        "desc":"Replication protein A C terminal"
    },
    "PF08785":{
        "col":"255,255,255",
        "desc":"Ku C terminal domain like"
    },
    "PF08786":{
        "col":"255,255,255",
        "desc":"DcrB"
    },
    "PF08787":{
        "col":"179,55,69",
        "desc":"Alginate lyase"
    },
    "PF08788":{
        "col":"255,255,255",
        "desc":"NHR2 domain like"
    },
    "PF08789":{
        "col":"255,255,255",
        "desc":"PBCV-specific basic adaptor domain"
    },
    "PF08790":{
        "col":"255,255,255",
        "desc":"LYAR-type C2HC zinc finger"
    },
    "PF08792":{
        "col":"255,255,255",
        "desc":"A2L zinc ribbon domain"
    },
    "PF08793":{
        "col":"255,255,255",
        "desc":"2-cysteine adaptor domain"
    },
    "PF08794":{
        "col":"255,255,255",
        "desc":"Lipoprotein GNA1870 C terminal like"
    },
    "PF08795":{
        "col":"255,255,255",
        "desc":"Putative papain-like cysteine peptidase (DUF1796)"
    },
    "PF08796":{
        "col":"255,255,255",
        "desc":"Protein of unknown function (DUF1797)"
    },
    "PF08797":{
        "col":"255,255,255",
        "desc":"HIRAN domain"
    },
    "PF08798":{
        "col":"196,187,97",
        "desc":"CRISPR associated protein"
    },
    "PF08799":{
        "col":"255,255,255",
        "desc":"pre-mRNA processing factor 4 (PRP4) like"
    },
    "PF08800":{
        "col":"255,255,255",
        "desc":"VirE N-terminal domain"
    },
    "PF08801":{
        "col":"255,255,255",
        "desc":"Nup133 N terminal like"
    },
    "PF08802":{
        "col":"255,255,255",
        "desc":"Cytochrome B6-F complex Fe-S subunit"
    },
    "PF08803":{
        "col":"255,255,255",
        "desc":"Putative mono-oxygenase ydhR"
    },
    "PF08804":{
        "col":"255,255,255",
        "desc":"gp32 DNA binding protein like"
    },
    "PF08805":{
        "col":"255,255,255",
        "desc":"PilS N terminal"
    },
    "PF08806":{
        "col":"255,255,255",
        "desc":"Sep15/SelM redox domain"
    },
    "PF08807":{
        "col":"153,201,81",
        "desc":"Bacterial domain of unknown function (DUF1798)"
    },
    "PF08808":{
        "col":"73,184,112",
        "desc":"RES domain"
    },
    "PF08809":{
        "col":"255,255,255",
        "desc":"Phage related hypothetical protein (DUF1799)"
    },
    "PF08810":{
        "col":"255,255,255",
        "desc":"Kinase associated protein B"
    },
    "PF08811":{
        "col":"255,255,255",
        "desc":"Protein of unknown function (DUF1800)"
    },
    "PF08812":{
        "col":"255,255,255",
        "desc":"YtxC-like family"
    },
    "PF08813":{
        "col":"255,255,255",
        "desc":"Phage tail tube protein, TTP"
    },
    "PF08814":{
        "col":"255,255,255",
        "desc":"XisH protein"
    },
    "PF08815":{
        "col":"255,255,255",
        "desc":"Nuclear receptor coactivator"
    },
    "PF08816":{
        "col":"255,255,255",
        "desc":"Inhibitor of vertebrate lysozyme (Ivy)"
    },
    "PF08817":{
        "col":"187,136,77",
        "desc":"WXG100 protein secretion system (Wss), protein YukD"
    },
    "PF08818":{
        "col":"120,214,95",
        "desc":"Domain of unknown function (DU1801)"
    },
    "PF08819":{
        "col":"255,255,255",
        "desc":"Domain of unknown function (DUF1802)"
    },
    "PF08820":{
        "col":"255,255,255",
        "desc":"Domain of unknown function (DUF1803)"
    },
    "PF08821":{
        "col":"255,255,255",
        "desc":"CGGC domain"
    },
    "PF08822":{
        "col":"255,255,255",
        "desc":"Protein of unknown function (DUF1804)"
    },
    "PF08823":{
        "col":"255,255,255",
        "desc":"Putative peptidoglycan binding domain"
    },
    "PF08824":{
        "col":"255,255,255",
        "desc":"Serine rich protein interaction domain"
    },
    "PF08825":{
        "col":"255,255,255",
        "desc":"E2 binding domain"
    },
    "PF08826":{
        "col":"255,255,255",
        "desc":"DMPK coiled coil domain like"
    },
    "PF08827":{
        "col":"255,255,255",
        "desc":"Domain of unknown function (DUF1805)"
    },
    "PF08828":{
        "col":"255,255,255",
        "desc":"Doublesex dimerisation domain"
    },
    "PF08829":{
        "col":"255,255,255",
        "desc":"Alpha C protein N terminal"
    },
    "PF08830":{
        "col":"255,255,255",
        "desc":"Protein of unknown function (DUF1806)"
    },
    "PF08831":{
        "col":"255,255,255",
        "desc":"Class II MHC-associated invariant chain trimerisation domain"
    },
    "PF08832":{
        "col":"255,255,255",
        "desc":"Steroid receptor coactivator"
    },
    "PF08833":{
        "col":"255,255,255",
        "desc":"Axin beta-catenin binding domain"
    },
    "PF08837":{
        "col":"255,255,255",
        "desc":"Protein of unknown function (DUF1810)"
    },
    "PF08838":{
        "col":"255,255,255",
        "desc":"Protein of unknown function (DUF1811)"
    },
    "PF08839":{
        "col":"255,255,255",
        "desc":"DNA replication factor CDT1 like"
    },
    "PF08840":{
        "col":"255,255,255",
        "desc":"BAAT / Acyl-CoA thioester hydrolase C terminal"
    },
    "PF08841":{
        "col":"204,137,51",
        "desc":"Diol dehydratase reactivase ATPase-like domain"
    },
    "PF08842":{
        "col":"255,255,255",
        "desc":"Fimbrillin-A associated anchor proteins Mfa1 and Mfa2"
    },
    "PF08843":{
        "col":"179,218,98",
        "desc":"Nucleotidyl transferase AbiEii toxin, Type IV TA system"
    },
    "PF08844":{
        "col":"255,255,255",
        "desc":"Domain of unknown function (DUF1815)"
    },
    "PF08845":{
        "col":"255,255,255",
        "desc":"Toxin SymE, type I toxin-antitoxin system"
    },
    "PF08846":{
        "col":"255,255,255",
        "desc":"Domain of unknown function (DUF1816)"
    },
    "PF08847":{
        "col":"255,255,255",
        "desc":"Chlororespiratory reduction 6"
    },
    "PF08848":{
        "col":"255,255,255",
        "desc":"Domain of unknown function (DUF1818)"
    },
    "PF08849":{
        "col":"255,255,255",
        "desc":"Putative inner membrane protein (DUF1819)"
    },
    "PF08850":{
        "col":"255,255,255",
        "desc":"Domain of unknown function (DUF1820)"
    },
    "PF08852":{
        "col":"255,255,255",
        "desc":"Protein of unknown function (DUF1822)"
    },
    "PF08853":{
        "col":"255,255,255",
        "desc":"Domain of unknown function (DUF1823)"
    },
    "PF08854":{
        "col":"255,255,255",
        "desc":"Domain of unknown function (DUF1824)"
    },
    "PF08855":{
        "col":"255,255,255",
        "desc":"Domain of unknown function (DUF1825)"
    },
    "PF08856":{
        "col":"211,168,101",
        "desc":"Protein of unknown function (DUF1826)"
    },
    "PF08857":{
        "col":"108,227,227",
        "desc":"Putative ParB-like nuclease"
    },
    "PF08858":{
        "col":"255,255,255",
        "desc":"IDEAL domain"
    },
    "PF08859":{
        "col":"255,255,255",
        "desc":"DGC domain"
    },
    "PF08860":{
        "col":"255,255,255",
        "desc":"Domain of unknown function (DUF1827)"
    },
    "PF08861":{
        "col":"255,255,255",
        "desc":"Domain of unknown function DUF1828"
    },
    "PF08862":{
        "col":"255,255,255",
        "desc":"Domain of unknown function DUF1829"
    },
    "PF08863":{
        "col":"210,129,59",
        "desc":"YolD-like protein"
    },
    "PF08864":{
        "col":"255,255,255",
        "desc":"UPF0302 domain"
    },
    "PF08865":{
        "col":"255,255,255",
        "desc":"Domain of unknown function (DUF1830)"
    },
    "PF08866":{
        "col":"255,255,255",
        "desc":"Putative amino acid metabolism"
    },
    "PF08867":{
        "col":"207,88,63",
        "desc":"FRG domain"
    },
    "PF08868":{
        "col":"255,255,255",
        "desc":"YugN-like family"
    },
    "PF08869":{
        "col":"139,215,88",
        "desc":"XisI protein"
    },
    "PF08870":{
        "col":"255,255,255",
        "desc":"DNA sulphur modification protein DndE"
    },
    "PF08872":{
        "col":"255,255,255",
        "desc":"KGK domain"
    },
    "PF08873":{
        "col":"255,255,255",
        "desc":"Domain of unknown function (DUF1834)"
    },
    "PF08874":{
        "col":"255,255,255",
        "desc":"Domain of unknown function (DUF1835)"
    },
    "PF08875":{
        "col":"255,255,255",
        "desc":"Domain of unknown function (DUF1833)"
    },
    "PF08876":{
        "col":"255,255,255",
        "desc":"Domain of unknown function (DUF1836)"
    },
    "PF08877":{
        "col":"183,87,168",
        "desc":"MepB protein"
    },
    "PF08878":{
        "col":"255,255,255",
        "desc":"Domain of unknown function (DUF1837)"
    },
    "PF08879":{
        "col":"255,255,255",
        "desc":"WRC"
    },
    "PF08880":{
        "col":"255,255,255",
        "desc":"QLQ"
    },
    "PF08881":{
        "col":"255,255,255",
        "desc":"CVNH domain"
    },
    "PF08882":{
        "col":"255,255,255",
        "desc":"Acetone carboxylase gamma subunit"
    },
    "PF08883":{
        "col":"127,73,201",
        "desc":"Dopa 4,5-dioxygenase family"
    },
    "PF08884":{
        "col":"255,255,255",
        "desc":"Flagellin D3 domain"
    },
    "PF08885":{
        "col":"105,219,186",
        "desc":"GSCFA family"
    },
    "PF08886":{
        "col":"255,255,255",
        "desc":"Glutamate-cysteine ligase"
    },
    "PF08887":{
        "col":"255,255,255",
        "desc":"GAD-like domain"
    },
    "PF08888":{
        "col":"255,255,255",
        "desc":"HopJ type III effector protein"
    },
    "PF08889":{
        "col":"206,88,142",
        "desc":"WbqC-like protein family"
    },
    "PF08890":{
        "col":"255,255,255",
        "desc":"Phage XkdN-like tail assembly chaperone protein, TAC"
    },
    "PF08891":{
        "col":"255,255,255",
        "desc":"YfcL protein"
    },
    "PF08892":{
        "col":"58,210,225",
        "desc":"YqcI/YcgG family"
    },
    "PF08893":{
        "col":"255,255,255",
        "desc":"Domain of unknown function (DUF1839)"
    },
    "PF08894":{
        "col":"189,90,171",
        "desc":"Protein of unknown function (DUF1838)"
    },
    "PF08895":{
        "col":"255,255,255",
        "desc":"Domain of unknown function (DUF1840)"
    },
    "PF08896":{
        "col":"121,208,70",
        "desc":"Domain of unknown function (DUF1842)"
    },
    "PF08897":{
        "col":"255,255,255",
        "desc":"Domain of unknown function (DUF1841)"
    },
    "PF08898":{
        "col":"64,92,205",
        "desc":"Domain of unknown function (DUF1843)"
    },
    "PF08899":{
        "col":"255,255,255",
        "desc":"Domain of unknown function (DUF1844)"
    },
    "PF08900":{
        "col":"255,255,255",
        "desc":"Domain of unknown function (DUF1845)"
    },
    "PF08901":{
        "col":"255,255,255",
        "desc":"Protein of unknown function (DUF1847)"
    },
    "PF08902":{
        "col":"255,255,255",
        "desc":"Domain of unknown function (DUF1848)"
    },
    "PF08903":{
        "col":"255,255,255",
        "desc":"Domain of unknown function (DUF1846)"
    },
    "PF08904":{
        "col":"255,255,255",
        "desc":"Domain of unknown function (DUF1849)"
    },
    "PF08905":{
        "col":"255,255,255",
        "desc":"Domain of unknown function (DUF1850)"
    },
    "PF08906":{
        "col":"255,255,255",
        "desc":"Domain of unknown function (DUF1851)"
    },
    "PF08907":{
        "col":"255,255,255",
        "desc":"Domain of unknown function (DUF1853)"
    },
    "PF08908":{
        "col":"255,255,255",
        "desc":"Domain of unknown function (DUF1852)"
    },
    "PF08909":{
        "col":"255,255,255",
        "desc":"Domain of unknown function (DUF1854)"
    },
    "PF08910":{
        "col":"255,255,255",
        "desc":"Aida N-terminus"
    },
    "PF08911":{
        "col":"255,255,255",
        "desc":"NUP50 (Nucleoporin 50 kDa)"
    },
    "PF08912":{
        "col":"255,255,255",
        "desc":"Rho Binding"
    },
    "PF08913":{
        "col":"255,255,255",
        "desc":"Vinculin Binding Site"
    },
    "PF08914":{
        "col":"255,255,255",
        "desc":"Rap1 Myb domain"
    },
    "PF08915":{
        "col":"255,255,255",
        "desc":"Archaea-specific editing domain of threonyl-tRNA synthetase"
    },
    "PF08916":{
        "col":"255,255,255",
        "desc":"Phenylalanine zipper"
    },
    "PF08917":{
        "col":"255,255,255",
        "desc":"Transforming growth factor beta receptor 2 ectodomain"
    },
    "PF08918":{
        "col":"255,255,255",
        "desc":"PhoQ Sensor"
    },
    "PF08919":{
        "col":"255,255,255",
        "desc":"F-actin binding"
    },
    "PF08920":{
        "col":"255,255,255",
        "desc":"Splicing factor 3B subunit 1"
    },
    "PF08921":{
        "col":"255,255,255",
        "desc":"Domain of unknown function (DUF1904)"
    },
    "PF08922":{
        "col":"86,196,107",
        "desc":"Domain of unknown function (DUF1905)"
    },
    "PF08923":{
        "col":"255,255,255",
        "desc":"Mitogen-activated protein kinase kinase 1 interacting"
    },
    "PF08924":{
        "col":"179,135,79",
        "desc":"Domain of unknown function (DUF1906)"
    },
    "PF08925":{
        "col":"255,255,255",
        "desc":"Domain of Unknown Function (DUF1907)"
    },
    "PF08926":{
        "col":"255,255,255",
        "desc":"Domain of unknown function (DUF1908)"
    },
    "PF08928":{
        "col":"255,255,255",
        "desc":"Domain of unknown function (DUF1910)"
    },
    "PF08929":{
        "col":"255,255,255",
        "desc":"Domain of unknown function (DUF1911)"
    },
    "PF08930":{
        "col":"255,255,255",
        "desc":"Domain of unknown function (DUF1912)"
    },
    "PF08931":{
        "col":"255,255,255",
        "desc":"Receptor-binding protein of phage tail base-plate Siphoviridae, head"
    },
    "PF08933":{
        "col":"86,178,181",
        "desc":"Domain of unknown function (DUF1864)"
    },
    "PF08934":{
        "col":"255,255,255",
        "desc":"Rb C-terminal domain"
    },
    "PF08935":{
        "col":"255,255,255",
        "desc":"Viral protein VP4 subunit"
    },
    "PF08936":{
        "col":"255,255,255",
        "desc":"Carboxysome Shell Carbonic Anhydrase"
    },
    "PF08937":{
        "col":"255,255,255",
        "desc":"MTH538 TIR-like domain (DUF1863)"
    },
    "PF08938":{
        "col":"255,255,255",
        "desc":"HBS1 N-terminus"
    },
    "PF08939":{
        "col":"100,214,193",
        "desc":"Domain of unknown function (DUF1917)"
    },
    "PF08940":{
        "col":"79,88,192",
        "desc":"Domain of unknown function (DUF1918)"
    },
    "PF08941":{
        "col":"255,255,255",
        "desc":"USP8 interacting"
    },
    "PF08942":{
        "col":"255,255,255",
        "desc":"Domain of unknown function (DUF1919)"
    },
    "PF08943":{
        "col":"255,255,255",
        "desc":"CsiD"
    },
    "PF08944":{
        "col":"255,255,255",
        "desc":"NADPH oxidase subunit p47Phox, C terminal domain"
    },
    "PF08945":{
        "col":"255,255,255",
        "desc":"Bcl-x interacting, BH3 domain"
    },
    "PF08946":{
        "col":"255,255,255",
        "desc":"Osmosensory transporter coiled coil"
    },
    "PF08947":{
        "col":"255,255,255",
        "desc":"BPS (Between PH and SH2)"
    },
    "PF08948":{
        "col":"255,255,255",
        "desc":"Domain of unknown function (DUF1859)"
    },
    "PF08949":{
        "col":"255,255,255",
        "desc":"Domain of unknown function (DUF1860)"
    },
    "PF08950":{
        "col":"255,255,255",
        "desc":"Protein of unknown function (DUF1861)"
    },
    "PF08951":{
        "col":"192,143,75",
        "desc":"Enterocin A Immunity"
    },
    "PF08952":{
        "col":"255,255,255",
        "desc":"Domain of unknown function (DUF1866)"
    },
    "PF08953":{
        "col":"255,255,255",
        "desc":"Domain of unknown function (DUF1899)"
    },
    "PF08954":{
        "col":"255,255,255",
        "desc":"Trimerisation motif"
    },
    "PF08955":{
        "col":"255,255,255",
        "desc":"BofC C-terminal domain"
    },
    "PF08956":{
        "col":"255,255,255",
        "desc":"Domain of unknown function (DUF1869)"
    },
    "PF08958":{
        "col":"255,255,255",
        "desc":"Domain of unknown function (DUF1871)"
    },
    "PF08960":{
        "col":"255,255,255",
        "desc":"Domain of unknown function (DUF1874)"
    },
    "PF08961":{
        "col":"255,255,255",
        "desc":"Nuclear receptor-binding factor 2, autophagy regulator"
    },
    "PF08962":{
        "col":"119,210,59",
        "desc":"Domain of unknown function (DUF1876)"
    },
    "PF08963":{
        "col":"255,255,255",
        "desc":"Protein of unknown function (DUF1878)"
    },
    "PF08964":{
        "col":"255,255,255",
        "desc":"Beta/Gamma crystallin"
    },
    "PF08965":{
        "col":"218,142,65",
        "desc":"Domain of unknown function (DUF1870)"
    },
    "PF08966":{
        "col":"255,255,255",
        "desc":"Domain of unknown function (DUF1882)"
    },
    "PF08967":{
        "col":"255,255,255",
        "desc":"Domain of unknown function (DUF1884)"
    },
    "PF08968":{
        "col":"255,255,255",
        "desc":"Domain of unknown function (DUF1885)"
    },
    "PF08969":{
        "col":"255,255,255",
        "desc":"USP8 dimerisation domain"
    },
    "PF08970":{
        "col":"255,255,255",
        "desc":"Sporulation inhibitor A"
    },
    "PF08971":{
        "col":"255,255,255",
        "desc":"Glycogen synthesis protein"
    },
    "PF08972":{
        "col":"255,255,255",
        "desc":"Domain of unknown function (DUF1902)"
    },
    "PF08973":{
        "col":"255,255,255",
        "desc":"Domain of unknown function (DUF1893)"
    },
    "PF08974":{
        "col":"62,198,130",
        "desc":"Domain of unknown function (DUF1877)"
    },
    "PF08975":{
        "col":"255,255,255",
        "desc":"Domain of unknown function (DUF1868)"
    },
    "PF08976":{
        "col":"255,255,255",
        "desc":"EF-hand domain"
    },
    "PF08977":{
        "col":"255,255,255",
        "desc":"Bypass of Forespore C, N terminal"
    },
    "PF08978":{
        "col":"255,255,255",
        "desc":"Reoviridae VP9"
    },
    "PF08979":{
        "col":"255,255,255",
        "desc":"Domain of unknown function (DUF1894)"
    },
    "PF08980":{
        "col":"255,255,255",
        "desc":"Domain of unknown function (DUF1883)"
    },
    "PF08982":{
        "col":"65,163,199",
        "desc":"Domain of unknown function (DUF1857)"
    },
    "PF08983":{
        "col":"255,255,255",
        "desc":"Domain of unknown function (DUF1856)"
    },
    "PF08984":{
        "col":"255,255,255",
        "desc":"Domain of unknown function (DUF1858)"
    },
    "PF08985":{
        "col":"255,255,255",
        "desc":"DP-EP family"
    },
    "PF08986":{
        "col":"255,255,255",
        "desc":"Domain of unknown function (DUF1889)"
    },
    "PF08987":{
        "col":"255,255,255",
        "desc":"Protein of unknown function (DUF1892)"
    },
    "PF08988":{
        "col":"255,255,255",
        "desc":"Type III secretion system, cytoplasmic E component of needle"
    },
    "PF08989":{
        "col":"255,255,255",
        "desc":"Domain of unknown function (DUF1896)"
    },
    "PF08990":{
        "col":"180,75,55",
        "desc":"Erythronolide synthase docking"
    },
    "PF08991":{
        "col":"255,255,255",
        "desc":"Mature-T-Cell Proliferation I type"
    },
    "PF08992":{
        "col":"88,213,69",
        "desc":"Quinohemoprotein amine dehydrogenase, gamma subunit"
    },
    "PF08993":{
        "col":"255,255,255",
        "desc":"T4 gene Gp59 loader of gp41 DNA helicase"
    },
    "PF08994":{
        "col":"255,255,255",
        "desc":"T4 gene Gp59 loader of gp41 DNA helicase C-term"
    },
    "PF08995":{
        "col":"255,255,255",
        "desc":"Necrosis inducing protein-1"
    },
    "PF08996":{
        "col":"255,255,255",
        "desc":"DNA Polymerase alpha zinc finger"
    },
    "PF08997":{
        "col":"255,255,255",
        "desc":"Ubiquinol-cytochrome C reductase complex, 6.4kD protein"
    },
    "PF08998":{
        "col":"255,255,255",
        "desc":"Bacterial epsilon antitoxin"
    },
    "PF08999":{
        "col":"255,255,255",
        "desc":"Surfactant protein C, N terminal propeptide"
    },
    "PF09000":{
        "col":"255,255,255",
        "desc":"Cytotoxic"
    },
    "PF09001":{
        "col":"255,255,255",
        "desc":"Domain of unknown function (DUF1890)"
    },
    "PF09002":{
        "col":"255,255,255",
        "desc":"Domain of unknown function (DUF1887)"
    },
    "PF09003":{
        "col":"255,255,255",
        "desc":"Bacteriophage lambda integrase, Arm DNA-binding domain"
    },
    "PF09004":{
        "col":"255,255,255",
        "desc":"Domain of unknown function (DUF1891)"
    },
    "PF09005":{
        "col":"255,255,255",
        "desc":"Domain of unknown function (DUF1897)"
    },
    "PF09006":{
        "col":"255,255,255",
        "desc":"Lung surfactant protein D coiled-coil trimerisation"
    },
    "PF09007":{
        "col":"255,255,255",
        "desc":"EBP50, C-terminal"
    },
    "PF09008":{
        "col":"105,185,52",
        "desc":"Head binding"
    },
    "PF09009":{
        "col":"255,255,255",
        "desc":"Exotoxin A catalytic"
    },
    "PF09010":{
        "col":"255,255,255",
        "desc":"Anti-Sigma Factor A"
    },
    "PF09011":{
        "col":"255,255,255",
        "desc":"HMG-box domain"
    },
    "PF09012":{
        "col":"255,255,255",
        "desc":"FeoC like transcriptional regulator"
    },
    "PF09013":{
        "col":"255,255,255",
        "desc":"YopH, N-terminal"
    },
    "PF09014":{
        "col":"255,255,255",
        "desc":"Beta-2-glycoprotein-1 fifth domain"
    },
    "PF09015":{
        "col":"255,255,255",
        "desc":"NgoMIV restriction enzyme"
    },
    "PF09016":{
        "col":"255,255,255",
        "desc":"Pas factor saposin fold"
    },
    "PF09017":{
        "col":"255,255,255",
        "desc":"Microbial transglutaminase"
    },
    "PF09018":{
        "col":"255,255,255",
        "desc":"P3 major capsid protein"
    },
    "PF09019":{
        "col":"255,255,255",
        "desc":"EcoRII C terminal"
    },
    "PF09020":{
        "col":"255,255,255",
        "desc":"YopE, N terminal"
    },
    "PF09021":{
        "col":"255,255,255",
        "desc":"HutP"
    },
    "PF09022":{
        "col":"255,255,255",
        "desc":"Staphostatin A"
    },
    "PF09023":{
        "col":"255,255,255",
        "desc":"Staphostatin B"
    },
    "PF09025":{
        "col":"255,255,255",
        "desc":"YopR, type III needle-polymerisation regulator"
    },
    "PF09026":{
        "col":"255,255,255",
        "desc":"Centromere protein B dimerisation domain"
    },
    "PF09027":{
        "col":"255,255,255",
        "desc":"GTPase binding"
    },
    "PF09028":{
        "col":"255,255,255",
        "desc":"Mac 1"
    },
    "PF09029":{
        "col":"255,255,255",
        "desc":"5-aminolevulinate synthase presequence"
    },
    "PF09030":{
        "col":"255,255,255",
        "desc":"Creb binding"
    },
    "PF09032":{
        "col":"255,255,255",
        "desc":"Siah interacting protein, N terminal"
    },
    "PF09033":{
        "col":"255,255,255",
        "desc":"DNA Fragmentation factor 45kDa, C terminal domain"
    },
    "PF09034":{
        "col":"255,255,255",
        "desc":"TRADD, N-terminal domain"
    },
    "PF09035":{
        "col":"255,255,255",
        "desc":"Excisionase from transposon Tn916"
    },
    "PF09036":{
        "col":"255,255,255",
        "desc":"Bcr-Abl oncoprotein oligomerisation domain"
    },
    "PF09037":{
        "col":"86,66,182",
        "desc":"Stf0 sulphotransferase"
    },
    "PF09038":{
        "col":"255,255,255",
        "desc":"Tumour suppressor p53-binding protein-1 Tudor"
    },
    "PF09039":{
        "col":"255,255,255",
        "desc":"Mu DNA binding, I gamma subdomain"
    },
    "PF09040":{
        "col":"255,255,255",
        "desc":"Gastric H+/K+-ATPase, N terminal domain"
    },
    "PF09041":{
        "col":"255,255,255",
        "desc":"Aurora-A binding"
    },
    "PF09042":{
        "col":"255,255,255",
        "desc":"Titin Z"
    },
    "PF09043":{
        "col":"179,61,159",
        "desc":"D-Lysine 5,6-aminomutase TIM-barrel domain of alpha subunit"
    },
    "PF09044":{
        "col":"255,255,255",
        "desc":"Kp4"
    },
    "PF09045":{
        "col":"255,255,255",
        "desc":"L27_2"
    },
    "PF09046":{
        "col":"255,255,255",
        "desc":"AvrPtoB E3 ubiquitin ligase"
    },
    "PF09047":{
        "col":"255,255,255",
        "desc":"MEF2 binding"
    },
    "PF09048":{
        "col":"255,255,255",
        "desc":"Cro"
    },
    "PF09049":{
        "col":"255,255,255",
        "desc":"Stannin transmembrane"
    },
    "PF09050":{
        "col":"255,255,255",
        "desc":"Stannin unstructured linker"
    },
    "PF09051":{
        "col":"255,255,255",
        "desc":"Stannin cytoplasmic"
    },
    "PF09052":{
        "col":"255,255,255",
        "desc":"Salmonella invasion protein A"
    },
    "PF09053":{
        "col":"255,255,255",
        "desc":"CagZ"
    },
    "PF09055":{
        "col":"179,179,70",
        "desc":"Nickel-containing superoxide dismutase"
    },
    "PF09056":{
        "col":"79,65,213",
        "desc":"Prokaryotic phospholipase A2"
    },
    "PF09057":{
        "col":"255,255,255",
        "desc":"Second Mitochondria-derived Activator of Caspases"
    },
    "PF09058":{
        "col":"255,255,255",
        "desc":"L27_1"
    },
    "PF09059":{
        "col":"255,255,255",
        "desc":"TyeA"
    },
    "PF09060":{
        "col":"255,255,255",
        "desc":"L27_N"
    },
    "PF09061":{
        "col":"255,255,255",
        "desc":"Stirrup"
    },
    "PF09062":{
        "col":"255,255,255",
        "desc":"PI-PfuI Endonuclease subdomain"
    },
    "PF09063":{
        "col":"255,255,255",
        "desc":"Phage PP7 coat protein"
    },
    "PF09064":{
        "col":"255,255,255",
        "desc":"Thrombomodulin like fifth domain, EGF-like"
    },
    "PF09065":{
        "col":"255,255,255",
        "desc":"Haemadin"
    },
    "PF09066":{
        "col":"255,255,255",
        "desc":"Beta2-adaptin appendage, C-terminal sub-domain"
    },
    "PF09067":{
        "col":"255,255,255",
        "desc":"Erythropoietin receptor, ligand binding"
    },
    "PF09068":{
        "col":"255,255,255",
        "desc":"EF hand"
    },
    "PF09069":{
        "col":"255,255,255",
        "desc":"EF-hand"
    },
    "PF09070":{
        "col":"255,255,255",
        "desc":"PFU (PLAA family ubiquitin binding)"
    },
    "PF09071":{
        "col":"255,255,255",
        "desc":"Alpha-amylase, C terminal"
    },
    "PF09072":{
        "col":"255,255,255",
        "desc":"Translation machinery associated TMA7"
    },
    "PF09073":{
        "col":"255,255,255",
        "desc":"BUD22"
    },
    "PF09074":{
        "col":"255,255,255",
        "desc":"Mer2"
    },
    "PF09075":{
        "col":"255,255,255",
        "desc":"Heat-stable enterotoxin B, secretory"
    },
    "PF09076":{
        "col":"255,255,255",
        "desc":"Beta/Gamma crystallin"
    },
    "PF09077":{
        "col":"255,255,255",
        "desc":"Mu B transposition protein, C terminal"
    },
    "PF09078":{
        "col":"255,255,255",
        "desc":"CheY binding"
    },
    "PF09079":{
        "col":"255,255,255",
        "desc":"CDC6, C terminal winged helix domain"
    },
    "PF09080":{
        "col":"255,255,255",
        "desc":"K cyclin, C terminal"
    },
    "PF09081":{
        "col":"255,255,255",
        "desc":"Domain of unknown function (DUF1921)"
    },
    "PF09082":{
        "col":"255,255,255",
        "desc":"Domain of unknown function (DUF1922)"
    },
    "PF09083":{
        "col":"255,255,255",
        "desc":"Domain of unknown function (DUF1923)"
    },
    "PF09084":{
        "col":"196,85,209",
        "desc":"NMT1/THI5 like"
    },
    "PF09085":{
        "col":"255,255,255",
        "desc":"Adhesion molecule, immunoglobulin-like"
    },
    "PF09086":{
        "col":"255,255,255",
        "desc":"Domain of unknown function (DUF1924)"
    },
    "PF09087":{
        "col":"255,255,255",
        "desc":"Cyclomaltodextrinase, N-terminal"
    },
    "PF09088":{
        "col":"255,255,255",
        "desc":"MIF4G like"
    },
    "PF09089":{
        "col":"255,255,255",
        "desc":"Phage short tail fibre protein gp12, middle domain"
    },
    "PF09090":{
        "col":"255,255,255",
        "desc":"MIF4G like"
    },
    "PF09092":{
        "col":"255,255,255",
        "desc":"Lyase, N terminal"
    },
    "PF09093":{
        "col":"255,255,255",
        "desc":"Lyase, catalytic"
    },
    "PF09094":{
        "col":"255,255,255",
        "desc":"Domain of unknown function (DUF1925)"
    },
    "PF09095":{
        "col":"255,255,255",
        "desc":"Domain of unknown function (DUF1926)"
    },
    "PF09096":{
        "col":"255,255,255",
        "desc":"Baseplate structural protein, domain 2"
    },
    "PF09097":{
        "col":"255,255,255",
        "desc":"Baseplate structural protein, domain 1"
    },
    "PF09098":{
        "col":"199,82,167",
        "desc":"Quinohemoprotein amine dehydrogenase A, alpha subunit, haem binding"
    },
    "PF09099":{
        "col":"55,181,63",
        "desc":"Quinohemoprotein amine dehydrogenase, alpha subunit domain III"
    },
    "PF09100":{
        "col":"216,59,82",
        "desc":"Quinohemoprotein amine dehydrogenase, alpha subunit domain IV"
    },
    "PF09101":{
        "col":"255,255,255",
        "desc":"Exotoxin A binding"
    },
    "PF09102":{
        "col":"255,255,255",
        "desc":"Exotoxin A, targeting"
    },
    "PF09103":{
        "col":"255,255,255",
        "desc":"BRCA2, oligonucleotide/oligosaccharide-binding, domain 1"
    },
    "PF09104":{
        "col":"255,255,255",
        "desc":"BRCA2, oligonucleotide/oligosaccharide-binding, domain 3"
    },
    "PF09105":{
        "col":"255,255,255",
        "desc":"Elongation factor SelB, winged helix"
    },
    "PF09106":{
        "col":"255,255,255",
        "desc":"Elongation factor SelB, winged helix"
    },
    "PF09107":{
        "col":"77,192,121",
        "desc":"Elongation factor SelB, winged helix"
    },
    "PF09108":{
        "col":"255,255,255",
        "desc":"Switch protein XOL-1, N-terminal"
    },
    "PF09109":{
        "col":"255,255,255",
        "desc":"Switch protein XOL-1, GHMP-like"
    },
    "PF09110":{
        "col":"255,255,255",
        "desc":"HAND"
    },
    "PF09111":{
        "col":"255,255,255",
        "desc":"SLIDE"
    },
    "PF09112":{
        "col":"255,255,255",
        "desc":"Peptide-N-glycosidase F, N terminal"
    },
    "PF09113":{
        "col":"255,255,255",
        "desc":"Peptide-N-glycosidase F, C terminal"
    },
    "PF09114":{
        "col":"255,255,255",
        "desc":"Transcription factor MotA, activation domain"
    },
    "PF09115":{
        "col":"201,71,121",
        "desc":"DNA polymerase III, delta subunit, C terminal"
    },
    "PF09116":{
        "col":"255,255,255",
        "desc":"gp45 sliding clamp, C terminal"
    },
    "PF09117":{
        "col":"255,255,255",
        "desc":"MiAMP1"
    },
    "PF09118":{
        "col":"225,74,149",
        "desc":"Domain of unknown function (DUF1929)"
    },
    "PF09119":{
        "col":"255,255,255",
        "desc":"SicP binding"
    },
    "PF09121":{
        "col":"255,255,255",
        "desc":"Tower"
    },
    "PF09122":{
        "col":"255,255,255",
        "desc":"Domain of unknown function (DUF1930)"
    },
    "PF09123":{
        "col":"215,110,85",
        "desc":"Domain of unknown function (DUF1931)"
    },
    "PF09124":{
        "col":"255,255,255",
        "desc":"T4 recombination endonuclease VII, dimerisation"
    },
    "PF09125":{
        "col":"255,255,255",
        "desc":"Cytochrome C oxidase subunit II, transmembrane"
    },
    "PF09126":{
        "col":"125,182,79",
        "desc":"Restriction endonuclease NaeI"
    },
    "PF09127":{
        "col":"255,255,255",
        "desc":"Leukotriene A4 hydrolase, C-terminal"
    },
    "PF09128":{
        "col":"255,255,255",
        "desc":"Regulator of G protein signalling-like domain"
    },
    "PF09129":{
        "col":"197,51,174",
        "desc":"Cholesterol oxidase, substrate-binding"
    },
    "PF09130":{
        "col":"215,145,94",
        "desc":"Domain of unknown function (DUF1932)"
    },
    "PF09131":{
        "col":"255,255,255",
        "desc":"Bacillus thuringiensis delta-Endotoxin, middle domain"
    },
    "PF09132":{
        "col":"255,255,255",
        "desc":"BmKX"
    },
    "PF09133":{
        "col":"255,255,255",
        "desc":"SANTA (SANT Associated)"
    },
    "PF09134":{
        "col":"255,255,255",
        "desc":"Invasin, domain 3"
    },
    "PF09135":{
        "col":"255,255,255",
        "desc":"Alb1"
    },
    "PF09136":{
        "col":"255,255,255",
        "desc":"Glucodextranase, domain B"
    },
    "PF09137":{
        "col":"255,255,255",
        "desc":"Glucodextranase, domain N"
    },
    "PF09138":{
        "col":"255,255,255",
        "desc":"Urm1 (Ubiquitin related modifier)"
    },
    "PF09139":{
        "col":"255,255,255",
        "desc":"Mitochondrial matrix Mmp37"
    },
    "PF09140":{
        "col":"255,255,255",
        "desc":"ATPase MipZ"
    },
    "PF09141":{
        "col":"255,255,255",
        "desc":"Talin, middle domain"
    },
    "PF09142":{
        "col":"93,218,91",
        "desc":"tRNA Pseudouridine synthase II, C terminal"
    },
    "PF09143":{
        "col":"255,255,255",
        "desc":"AvrPphF-ORF-2"
    },
    "PF09144":{
        "col":"255,255,255",
        "desc":"Yersinia pseudo-tuberculosis mitogen"
    },
    "PF09145":{
        "col":"255,255,255",
        "desc":"Ubiquitin-associated"
    },
    "PF09147":{
        "col":"255,255,255",
        "desc":"Domain of unknown function (DUF1933)"
    },
    "PF09148":{
        "col":"255,255,255",
        "desc":"Domain of unknown function (DUF1934)"
    },
    "PF09149":{
        "col":"255,255,255",
        "desc":"Domain of unknown function (DUF1935)"
    },
    "PF09150":{
        "col":"255,255,255",
        "desc":"Orange carotenoid protein, N-terminal"
    },
    "PF09151":{
        "col":"255,255,255",
        "desc":"Domain of unknown function (DUF1936)"
    },
    "PF09152":{
        "col":"255,255,255",
        "desc":"Domain of unknown function (DUF1937)"
    },
    "PF09153":{
        "col":"255,255,255",
        "desc":"Domain of unknown function (DUF1938)"
    },
    "PF09154":{
        "col":"255,255,255",
        "desc":"Domain of unknown function (DUF1939)"
    },
    "PF09155":{
        "col":"255,255,255",
        "desc":"Domain of unknown function (DUF1940)"
    },
    "PF09156":{
        "col":"255,255,255",
        "desc":"Anthrax toxin lethal factor, middle domain"
    },
    "PF09157":{
        "col":"255,255,255",
        "desc":"Pseudouridine synthase II TruB, C-terminal"
    },
    "PF09158":{
        "col":"255,255,255",
        "desc":"Bacteriophage T4 MotA, C-terminal"
    },
    "PF09159":{
        "col":"255,255,255",
        "desc":"Mitochondrial resolvase Ydc2 / RNA splicing MRS1"
    },
    "PF09160":{
        "col":"255,255,255",
        "desc":"FimH, mannose binding"
    },
    "PF09162":{
        "col":"255,255,255",
        "desc":"Tap, RNA-binding"
    },
    "PF09163":{
        "col":"255,255,255",
        "desc":"Formate dehydrogenase N, transmembrane"
    },
    "PF09164":{
        "col":"255,255,255",
        "desc":"Vitamin D binding protein, domain III"
    },
    "PF09165":{
        "col":"255,255,255",
        "desc":"Ubiquinol-cytochrome c reductase 8 kDa, N-terminal"
    },
    "PF09166":{
        "col":"255,255,255",
        "desc":"Biliverdin reductase, catalytic"
    },
    "PF09167":{
        "col":"255,255,255",
        "desc":"Domain of unknown function (DUF1942)"
    },
    "PF09168":{
        "col":"255,255,255",
        "desc":"X-Prolyl dipeptidyl aminopeptidase PepX, N-terminal"
    },
    "PF09169":{
        "col":"255,255,255",
        "desc":"BRCA2, helical"
    },
    "PF09170":{
        "col":"255,255,255",
        "desc":"CST, Suppressor of cdc thirteen homolog, complex subunit STN1"
    },
    "PF09171":{
        "col":"255,255,255",
        "desc":"N-glycosylase/DNA lyase"
    },
    "PF09172":{
        "col":"255,255,255",
        "desc":"Domain of unknown function (DUF1943)"
    },
    "PF09173":{
        "col":"255,255,255",
        "desc":"Initiation factor eIF2 gamma, C terminal"
    },
    "PF09174":{
        "col":"255,255,255",
        "desc":"Maf1 regulator"
    },
    "PF09175":{
        "col":"255,255,255",
        "desc":"Domain of unknown function (DUF1944)"
    },
    "PF09176":{
        "col":"255,255,255",
        "desc":"Methylene-tetrahydromethanopterin dehydrogenase, N-terminal"
    },
    "PF09177":{
        "col":"198,56,59",
        "desc":"Syntaxin 6, N-terminal"
    },
    "PF09178":{
        "col":"255,255,255",
        "desc":"Domain of unknown function (DUF1945)"
    },
    "PF09179":{
        "col":"92,75,220",
        "desc":"TilS substrate binding domain"
    },
    "PF09180":{
        "col":"200,70,78",
        "desc":"Prolyl-tRNA synthetase, C-terminal"
    },
    "PF09181":{
        "col":"255,255,255",
        "desc":"Prolyl-tRNA synthetase, C-terminal"
    },
    "PF09182":{
        "col":"255,255,255",
        "desc":"Bacterial purine repressor, N-terminal"
    },
    "PF09183":{
        "col":"255,255,255",
        "desc":"Domain of unknown function (DUF1947)"
    },
    "PF09184":{
        "col":"255,255,255",
        "desc":"PPP4R2"
    },
    "PF09185":{
        "col":"255,255,255",
        "desc":"Domain of unknown function (DUF1948)"
    },
    "PF09186":{
        "col":"71,198,213",
        "desc":"Domain of unknown function (DUF1949)"
    },
    "PF09187":{
        "col":"255,255,255",
        "desc":"RNA-directed DNA methylation 1"
    },
    "PF09188":{
        "col":"255,255,255",
        "desc":"Domain of unknown function (DUF1951)"
    },
    "PF09189":{
        "col":"255,255,255",
        "desc":"Domain of unknown function (DUF1952)"
    },
    "PF09190":{
        "col":"70,57,193",
        "desc":"DALR domain"
    },
    "PF09191":{
        "col":"255,255,255",
        "desc":"CD4, extracellular"
    },
    "PF09192":{
        "col":"255,255,255",
        "desc":"Actin-fragmin kinase, catalytic"
    },
    "PF09193":{
        "col":"255,255,255",
        "desc":"Cholecystokinin A receptor, N-terminal"
    },
    "PF09194":{
        "col":"255,255,255",
        "desc":"Restriction endonuclease BsobI"
    },
    "PF09195":{
        "col":"255,255,255",
        "desc":"Restriction endonuclease BglII"
    },
    "PF09196":{
        "col":"255,255,255",
        "desc":"Domain of unknown function (DUF1953)"
    },
    "PF09197":{
        "col":"255,255,255",
        "desc":"Rap1, DNA-binding"
    },
    "PF09198":{
        "col":"255,255,255",
        "desc":"Bacteriophage T4 beta-glucosyltransferase"
    },
    "PF09199":{
        "col":"255,255,255",
        "desc":"Staphylococcal superantigen-like OB-fold domain"
    },
    "PF09200":{
        "col":"255,255,255",
        "desc":"Monellin"
    },
    "PF09201":{
        "col":"255,255,255",
        "desc":"SRX, signal recognition particle receptor alpha subunit"
    },
    "PF09202":{
        "col":"255,255,255",
        "desc":"Rio2, N-terminal"
    },
    "PF09203":{
        "col":"81,181,149",
        "desc":"MspA"
    },
    "PF09204":{
        "col":"255,255,255",
        "desc":"Bacterial self-protective colicin-like immunity"
    },
    "PF09205":{
        "col":"255,255,255",
        "desc":"Domain of unknown function (DUF1955)"
    },
    "PF09206":{
        "col":"226,62,95",
        "desc":"Alpha-L-arabinofuranosidase B, catalytic"
    },
    "PF09207":{
        "col":"255,255,255",
        "desc":"Yeast killer toxin"
    },
    "PF09208":{
        "col":"255,255,255",
        "desc":"Restriction endonuclease MspI"
    },
    "PF09209":{
        "col":"154,82,215",
        "desc":"Domain of unknown function (DUF1956)"
    },
    "PF09210":{
        "col":"202,89,81",
        "desc":"Domain of unknown function (DUF1957)"
    },
    "PF09211":{
        "col":"255,255,255",
        "desc":"Domain of unknown function (DUF1958)"
    },
    "PF09212":{
        "col":"255,255,255",
        "desc":"Carbohydrate binding module 27"
    },
    "PF09213":{
        "col":"255,255,255",
        "desc":"M3"
    },
    "PF09214":{
        "col":"255,255,255",
        "desc":"Bacteriophage Prd1, adsorption protein P2"
    },
    "PF09215":{
        "col":"255,255,255",
        "desc":"Bacteriophage T4, Gp8"
    },
    "PF09216":{
        "col":"255,255,255",
        "desc":"Pfg27"
    },
    "PF09217":{
        "col":"255,255,255",
        "desc":"Restriction endonuclease EcoRII, N-terminal"
    },
    "PF09218":{
        "col":"255,255,255",
        "desc":"Domain of unknown function (DUF1959)"
    },
    "PF09220":{
        "col":"255,255,255",
        "desc":"L-A virus, major coat protein"
    },
    "PF09221":{
        "col":"200,220,70",
        "desc":"Bacteriocin class IId cyclical uberolysin-like"
    },
    "PF09222":{
        "col":"255,255,255",
        "desc":"Fimbrial adhesin F17-AG, lectin domain"
    },
    "PF09223":{
        "col":"255,255,255",
        "desc":"ZinT (YodA) periplasmic lipocalin-like zinc-recruitment"
    },
    "PF09224":{
        "col":"255,255,255",
        "desc":"Domain of unknown function (DUF1961)"
    },
    "PF09225":{
        "col":"255,255,255",
        "desc":"Restriction endonuclease PvuII"
    },
    "PF09226":{
        "col":"255,255,255",
        "desc":"Restriction endonuclease HincII"
    },
    "PF09227":{
        "col":"255,255,255",
        "desc":"Domain of unknown function (DUF1962)"
    },
    "PF09228":{
        "col":"88,188,132",
        "desc":"Prokaryotic Transcriptional repressor TraM"
    },
    "PF09229":{
        "col":"255,255,255",
        "desc":"Activator of Hsp90 ATPase, N-terminal"
    },
    "PF09230":{
        "col":"255,255,255",
        "desc":"DNA fragmentation factor 40 kDa"
    },
    "PF09231":{
        "col":"255,255,255",
        "desc":"Rice dwarf virus p3"
    },
    "PF09232":{
        "col":"255,255,255",
        "desc":"Caenorhabditis elegans Her-1"
    },
    "PF09233":{
        "col":"255,255,255",
        "desc":"Restriction endonuclease EcoRV"
    },
    "PF09234":{
        "col":"146,196,67",
        "desc":"Domain of unknown function (DUF1963)"
    },
    "PF09235":{
        "col":"255,255,255",
        "desc":"Ste50p, sterile alpha motif"
    },
    "PF09236":{
        "col":"255,255,255",
        "desc":"Alpha-haemoglobin stabilising protein"
    },
    "PF09237":{
        "col":"255,255,255",
        "desc":"GAGA factor"
    },
    "PF09238":{
        "col":"255,255,255",
        "desc":"Interleukin-4 receptor alpha chain, N-terminal"
    },
    "PF09239":{
        "col":"255,255,255",
        "desc":"Topoisomerase VI B subunit, transducer"
    },
    "PF09240":{
        "col":"255,255,255",
        "desc":"Interleukin-6 receptor alpha chain, binding"
    },
    "PF09241":{
        "col":"255,255,255",
        "desc":"Herpesviridae viral cyclin"
    },
    "PF09242":{
        "col":"255,255,255",
        "desc":"Flavocytochrome c sulphide dehydrogenase, flavin-binding"
    },
    "PF09243":{
        "col":"136,87,180",
        "desc":"Mitochondrial small ribosomal subunit Rsm22"
    },
    "PF09244":{
        "col":"255,255,255",
        "desc":"Domain of unknown function (DUF1964)"
    },
    "PF09245":{
        "col":"255,255,255",
        "desc":"Mycoplasma arthritidis-derived mitogen"
    },
    "PF09246":{
        "col":"255,255,255",
        "desc":"PHAT"
    },
    "PF09247":{
        "col":"255,255,255",
        "desc":"TATA box-binding protein binding"
    },
    "PF09248":{
        "col":"255,255,255",
        "desc":"Domain of unknown function (DUF1965)"
    },
    "PF09249":{
        "col":"255,255,255",
        "desc":"tRNA nucleotidyltransferase, second domain"
    },
    "PF09250":{
        "col":"229,113,170",
        "desc":"Bifunctional DNA primase/polymerase, N-terminal"
    },
    "PF09251":{
        "col":"255,255,255",
        "desc":"Salmonella phage P22 tail-spike"
    },
    "PF09252":{
        "col":"255,255,255",
        "desc":"Allergen Fel d I-B chain"
    },
    "PF09253":{
        "col":"255,255,255",
        "desc":"Pollen allergen ole e 6"
    },
    "PF09254":{
        "col":"255,255,255",
        "desc":"Restriction endonuclease FokI, C terminal"
    },
    "PF09255":{
        "col":"255,255,255",
        "desc":"Caf1 Capsule antigen"
    },
    "PF09256":{
        "col":"255,255,255",
        "desc":"BAFF-R, TALL-1 binding"
    },
    "PF09257":{
        "col":"255,255,255",
        "desc":"BCMA, TALL-1 binding"
    },
    "PF09258":{
        "col":"255,255,255",
        "desc":"Glycosyl transferase family 64 domain"
    },
    "PF09259":{
        "col":"255,255,255",
        "desc":"Fungal immunomodulatory protein Fve"
    },
    "PF09260":{
        "col":"255,255,255",
        "desc":"Domain of unknown function (DUF1966)"
    },
    "PF09261":{
        "col":"213,172,69",
        "desc":"Alpha mannosidase middle domain"
    },
    "PF09262":{
        "col":"255,255,255",
        "desc":"Peroxisome biogenesis factor 1, N-terminal"
    },
    "PF09263":{
        "col":"255,255,255",
        "desc":"Peroxisome biogenesis factor 1, N-terminal"
    },
    "PF09264":{
        "col":"255,255,255",
        "desc":"Vibrio cholerae sialidase, lectin insertion"
    },
    "PF09265":{
        "col":"67,184,162",
        "desc":"Cytokinin dehydrogenase 1, FAD and cytokinin binding"
    },
    "PF09266":{
        "col":"255,255,255",
        "desc":"Viral DNA topoisomerase I, N-terminal"
    },
    "PF09267":{
        "col":"255,255,255",
        "desc":"Dictyostelium STAT, coiled coil"
    },
    "PF09268":{
        "col":"255,255,255",
        "desc":"Clathrin, heavy-chain linker"
    },
    "PF09269":{
        "col":"50,182,62",
        "desc":"Domain of unknown function (DUF1967)"
    },
    "PF09270":{
        "col":"255,255,255",
        "desc":"Beta-trefoil DNA-binding domain"
    },
    "PF09271":{
        "col":"255,255,255",
        "desc":"LAG1, DNA binding"
    },
    "PF09272":{
        "col":"255,255,255",
        "desc":"Hepsin, SRCR"
    },
    "PF09273":{
        "col":"255,255,255",
        "desc":"Rubisco LSMT substrate-binding"
    },
    "PF09274":{
        "col":"255,255,255",
        "desc":"ParG"
    },
    "PF09275":{
        "col":"255,255,255",
        "desc":"Pertussis toxin S4 subunit"
    },
    "PF09276":{
        "col":"255,255,255",
        "desc":"Pertussis toxin S5 subunit"
    },
    "PF09277":{
        "col":"69,149,215",
        "desc":"Erythronolide synthase, docking"
    },
    "PF09278":{
        "col":"152,80,196",
        "desc":"MerR, DNA binding"
    },
    "PF09279":{
        "col":"255,255,255",
        "desc":"Phosphoinositide-specific phospholipase C, efhand-like"
    },
    "PF09280":{
        "col":"255,255,255",
        "desc":"XPC-binding domain"
    },
    "PF09281":{
        "col":"255,255,255",
        "desc":"Taq polymerase, exonuclease"
    },
    "PF09282":{
        "col":"255,255,255",
        "desc":"Mago binding"
    },
    "PF09284":{
        "col":"255,255,255",
        "desc":"Rhamnogalacturonan lyase B, N-terminal"
    },
    "PF09285":{
        "col":"64,72,222",
        "desc":"Elongation factor P, C-terminal"
    },
    "PF09286":{
        "col":"255,255,255",
        "desc":"Pro-kumamolisin, activation domain"
    },
    "PF09287":{
        "col":"255,255,255",
        "desc":"CEP-1, DNA binding"
    },
    "PF09288":{
        "col":"255,255,255",
        "desc":"Fungal ubiquitin-associated domain"
    },
    "PF09289":{
        "col":"255,255,255",
        "desc":"Follistatin/Osteonectin-like EGF domain"
    },
    "PF09290":{
        "col":"216,81,210",
        "desc":"Prokaryotic acetaldehyde dehydrogenase, dimerisation"
    },
    "PF09291":{
        "col":"255,255,255",
        "desc":"Domain of unknown function (DUF1968)"
    },
    "PF09292":{
        "col":"255,255,255",
        "desc":"Endonuclease VIII-like 1, DNA bind"
    },
    "PF09293":{
        "col":"255,255,255",
        "desc":"T4 RNase H, C terminal"
    },
    "PF09294":{
        "col":"255,255,255",
        "desc":"Interferon-alpha/beta receptor, fibronectin type III"
    },
    "PF09295":{
        "col":"255,255,255",
        "desc":"ChAPs (Chs5p-Arf1p-binding proteins)"
    },
    "PF09296":{
        "col":"223,84,158",
        "desc":"NADH pyrophosphatase-like rudimentary NUDIX domain"
    },
    "PF09297":{
        "col":"120,179,85",
        "desc":"NADH pyrophosphatase zinc ribbon domain"
    },
    "PF09298":{
        "col":"136,220,99",
        "desc":"Fumarylacetoacetase N-terminal"
    },
    "PF09299":{
        "col":"73,158,216",
        "desc":"Mu transposase, C-terminal"
    },
    "PF09300":{
        "col":"255,255,255",
        "desc":"Tectiviridae, minor capsid"
    },
    "PF09301":{
        "col":"255,255,255",
        "desc":"Domain of unknown function (DUF1970)"
    },
    "PF09302":{
        "col":"255,255,255",
        "desc":"XLF-Cernunnos, XRcc4-like factor, NHEJ component"
    },
    "PF09303":{
        "col":"255,255,255",
        "desc":"KCNMB2, ball and chain domain"
    },
    "PF09304":{
        "col":"255,255,255",
        "desc":"Cortexillin I, coiled coil"
    },
    "PF09305":{
        "col":"255,255,255",
        "desc":"TACI, cysteine-rich domain"
    },
    "PF09306":{
        "col":"255,255,255",
        "desc":"Bacteriophage, scaffolding protein"
    },
    "PF09307":{
        "col":"255,255,255",
        "desc":"CLIP, MHC2 interacting"
    },
    "PF09308":{
        "col":"255,255,255",
        "desc":"LuxQ, periplasmic"
    },
    "PF09309":{
        "col":"255,255,255",
        "desc":"FCP1, C-terminal"
    },
    "PF09310":{
        "col":"255,255,255",
        "desc":"POU domain, class 2, associating factor 1"
    },
    "PF09311":{
        "col":"255,255,255",
        "desc":"Rabaptin-like protein"
    },
    "PF09312":{
        "col":"255,255,255",
        "desc":"SurA N-terminal domain"
    },
    "PF09313":{
        "col":"255,255,255",
        "desc":"Domain of unknown function (DUF1971)"
    },
    "PF09314":{
        "col":"151,202,89",
        "desc":"Domain of unknown function (DUF1972)"
    },
    "PF09316":{
        "col":"255,255,255",
        "desc":"C-myb, C-terminal"
    },
    "PF09317":{
        "col":"81,182,202",
        "desc":"Domain of unknown function (DUF1974)"
    },
    "PF09318":{
        "col":"255,255,255",
        "desc":"Glycosyl transferase 1 domain A"
    },
    "PF09320":{
        "col":"255,255,255",
        "desc":"Domain of unknown function (DUF1977)"
    },
    "PF09321":{
        "col":"255,255,255",
        "desc":"Domain of unknown function (DUF1978)"
    },
    "PF09322":{
        "col":"255,255,255",
        "desc":"Domain of unknown function (DUF1979)"
    },
    "PF09323":{
        "col":"255,255,255",
        "desc":"Domain of unknown function (DUF1980)"
    },
    "PF09324":{
        "col":"255,255,255",
        "desc":"Domain of unknown function (DUF1981)"
    },
    "PF09325":{
        "col":"255,255,255",
        "desc":"Vps5 C terminal like"
    },
    "PF09326":{
        "col":"255,255,255",
        "desc":"NADH-ubiquinone oxidoreductase subunit G, C-terminal"
    },
    "PF09327":{
        "col":"69,86,187",
        "desc":"Domain of unknown function (DUF1983)"
    },
    "PF09328":{
        "col":"255,255,255",
        "desc":"Domain of unknown function (DUF1984)"
    },
    "PF09329":{
        "col":"255,255,255",
        "desc":"Primase zinc finger"
    },
    "PF09330":{
        "col":"255,255,255",
        "desc":"D-lactate dehydrogenase, membrane binding"
    },
    "PF09331":{
        "col":"179,48,124",
        "desc":"Domain of unknown function (DUF1985)"
    },
    "PF09332":{
        "col":"255,255,255",
        "desc":"Mcm10 replication factor"
    },
    "PF09333":{
        "col":"255,255,255",
        "desc":"Autophagy-related protein C terminal domain"
    },
    "PF09334":{
        "col":"105,223,202",
        "desc":"tRNA synthetases class I (M)"
    },
    "PF09335":{
        "col":"145,188,82",
        "desc":"SNARE associated Golgi protein"
    },
    "PF09336":{
        "col":"255,255,255",
        "desc":"Vps4 C terminal oligomerisation domain"
    },
    "PF09337":{
        "col":"255,255,255",
        "desc":"His(2)-Cys(2) zinc finger"
    },
    "PF09338":{
        "col":"255,255,255",
        "desc":"Glycine/sarcosine/betaine reductase component B subunits"
    },
    "PF09339":{
        "col":"135,102,222",
        "desc":"IclR helix-turn-helix domain"
    },
    "PF09340":{
        "col":"255,255,255",
        "desc":"Histone acetyltransferase subunit NuA4"
    },
    "PF09341":{
        "col":"255,255,255",
        "desc":"Transcription factor Pcc1"
    },
    "PF09342":{
        "col":"255,255,255",
        "desc":"Domain of unknown function (DUF1986)"
    },
    "PF09343":{
        "col":"255,255,255",
        "desc":"Conserved hypothetical protein 2217 (DUF2460)"
    },
    "PF09344":{
        "col":"65,71,216",
        "desc":"CT1975-like protein"
    },
    "PF09345":{
        "col":"255,255,255",
        "desc":"Domain of unknown function (DUF1987)"
    },
    "PF09346":{
        "col":"197,180,87",
        "desc":"SMI1 / KNR4 family (SUKH-1)"
    },
    "PF09347":{
        "col":"190,52,203",
        "desc":"Domain of unknown function (DUF1989)"
    },
    "PF09348":{
        "col":"255,255,255",
        "desc":"Domain of unknown function (DUF1990)"
    },
    "PF09349":{
        "col":"228,99,73",
        "desc":"OHCU decarboxylase"
    },
    "PF09350":{
        "col":"178,56,185",
        "desc":"Domain of unknown function (DUF1992)"
    },
    "PF09351":{
        "col":"255,255,255",
        "desc":"Domain of unknown function (DUF1993)"
    },
    "PF09353":{
        "col":"255,255,255",
        "desc":"Domain of unknown function (DUF1995)"
    },
    "PF09354":{
        "col":"255,255,255",
        "desc":"HNF3 C-terminal domain"
    },
    "PF09355":{
        "col":"255,255,255",
        "desc":"Phage protein Gp19/Gp15/Gp42"
    },
    "PF09356":{
        "col":"255,255,255",
        "desc":"Phage conserved hypothetical protein BR0599"
    },
    "PF09357":{
        "col":"255,255,255",
        "desc":"RteC protein"
    },
    "PF09358":{
        "col":"255,255,255",
        "desc":"Ubiquitin fold domain"
    },
    "PF09359":{
        "col":"202,100,147",
        "desc":"VTC domain"
    },
    "PF09360":{
        "col":"77,110,188",
        "desc":"Iron-binding zinc finger CDGSH type"
    },
    "PF09361":{
        "col":"150,71,183",
        "desc":"Phasin protein"
    },
    "PF09362":{
        "col":"109,223,219",
        "desc":"Domain of unknown function (DUF1996)"
    },
    "PF09363":{
        "col":"77,80,213",
        "desc":"XFP C-terminal domain"
    },
    "PF09364":{
        "col":"67,129,191",
        "desc":"XFP N-terminal domain"
    },
    "PF09365":{
        "col":"182,154,60",
        "desc":"Conserved hypothetical protein (DUF2461)"
    },
    "PF09366":{
        "col":"255,255,255",
        "desc":"Protein of unknown function (DUF1997)"
    },
    "PF09367":{
        "col":"255,255,255",
        "desc":"CpeS-like protein"
    },
    "PF09368":{
        "col":"181,72,57",
        "desc":"Sas10 C-terminal domain"
    },
    "PF09369":{
        "col":"161,180,86",
        "desc":"Domain of unknown function (DUF1998)"
    },
    "PF09370":{
        "col":"255,255,255",
        "desc":"Phosphoenolpyruvate hydrolase-like"
    },
    "PF09371":{
        "col":"200,91,78",
        "desc":"Tex-like protein N-terminal domain"
    },
    "PF09372":{
        "col":"255,255,255",
        "desc":"PRANC domain"
    },
    "PF09373":{
        "col":"255,255,255",
        "desc":"Pseudomurein-binding repeat"
    },
    "PF09374":{
        "col":"255,255,255",
        "desc":"Predicted Peptidoglycan domain"
    },
    "PF09375":{
        "col":"199,93,215",
        "desc":"Imelysin"
    },
    "PF09376":{
        "col":"92,216,119",
        "desc":"NurA domain"
    },
    "PF09377":{
        "col":"255,255,255",
        "desc":"SBDS protein C-terminal domain"
    },
    "PF09378":{
        "col":"255,255,255",
        "desc":"HAS barrel domain"
    },
    "PF09379":{
        "col":"255,255,255",
        "desc":"FERM N-terminal domain"
    },
    "PF09380":{
        "col":"255,255,255",
        "desc":"FERM C-terminal PH-like domain"
    },
    "PF09381":{
        "col":"255,255,255",
        "desc":"Outer membrane protein G (OmpG)"
    },
    "PF09382":{
        "col":"139,195,55",
        "desc":"RQC domain"
    },
    "PF09383":{
        "col":"151,90,196",
        "desc":"NIL domain"
    },
    "PF09384":{
        "col":"255,255,255",
        "desc":"UTP15 C terminal"
    },
    "PF09385":{
        "col":"255,255,255",
        "desc":"Histidine kinase N terminal"
    },
    "PF09386":{
        "col":"255,255,255",
        "desc":"Antitoxin ParD"
    },
    "PF09387":{
        "col":"255,255,255",
        "desc":"Mitochondrial RNA binding protein MRP"
    },
    "PF09388":{
        "col":"255,255,255",
        "desc":"Spo0E like sporulation regulatory protein"
    },
    "PF09390":{
        "col":"255,255,255",
        "desc":"Protein of unknown function (DUF1999)"
    },
    "PF09391":{
        "col":"96,107,213",
        "desc":"Protein of unknown function (DUF2000)"
    },
    "PF09392":{
        "col":"255,255,255",
        "desc":"Type III secretion needle MxiH, YscF, SsaG, EprI, PscF, EscF"
    },
    "PF09393":{
        "col":"255,255,255",
        "desc":"Phage tail tube protein"
    },
    "PF09394":{
        "col":"131,225,100",
        "desc":"Chagasin family peptidase inhibitor I42"
    },
    "PF09396":{
        "col":"255,255,255",
        "desc":"Thrombin light chain"
    },
    "PF09397":{
        "col":"168,186,64",
        "desc":"Ftsk gamma domain"
    },
    "PF09398":{
        "col":"255,255,255",
        "desc":"FOP N terminal dimerisation domain"
    },
    "PF09399":{
        "col":"255,255,255",
        "desc":"SARS lipid binding protein"
    },
    "PF09400":{
        "col":"255,255,255",
        "desc":"Protein of unknown function (DUF2002)"
    },
    "PF09401":{
        "col":"255,255,255",
        "desc":"RNA synthesis protein NSP10"
    },
    "PF09402":{
        "col":"255,255,255",
        "desc":"Man1-Src1p-C-terminal domain"
    },
    "PF09403":{
        "col":"255,255,255",
        "desc":"Adhesion protein FadA"
    },
    "PF09404":{
        "col":"255,255,255",
        "desc":"Eukaryotic protein of unknown function (DUF2003)"
    },
    "PF09405":{
        "col":"255,255,255",
        "desc":"CASC3/Barentsz eIF4AIII binding"
    },
    "PF09406":{
        "col":"255,255,255",
        "desc":"Protein of unknown function (DUF2004)"
    },
    "PF09407":{
        "col":"70,205,114",
        "desc":"AbiEi antitoxin C-terminal domain"
    },
    "PF09408":{
        "col":"255,255,255",
        "desc":"Spike receptor binding domain"
    },
    "PF09409":{
        "col":"255,255,255",
        "desc":"PUB domain"
    },
    "PF09411":{
        "col":"255,255,255",
        "desc":"Lipid A 3-O-deacylase (PagL)"
    },
    "PF09412":{
        "col":"255,255,255",
        "desc":"Endoribonuclease XendoU"
    },
    "PF09413":{
        "col":"255,255,255",
        "desc":"Putative prokaryotic signal transducing protein"
    },
    "PF09414":{
        "col":"58,204,172",
        "desc":"RNA ligase"
    },
    "PF09415":{
        "col":"255,255,255",
        "desc":"CENP-S associating Centromere protein X"
    },
    "PF09416":{
        "col":"255,255,255",
        "desc":"RNA helicase (UPF2 interacting domain)"
    },
    "PF09418":{
        "col":"255,255,255",
        "desc":"Protein of unknown function (DUF2009)"
    },
    "PF09419":{
        "col":"255,255,255",
        "desc":"Mitochondrial PGP phosphatase"
    },
    "PF09420":{
        "col":"255,255,255",
        "desc":"Ribosome biogenesis protein Nop16"
    },
    "PF09421":{
        "col":"255,255,255",
        "desc":"Frequency clock protein"
    },
    "PF09422":{
        "col":"255,255,255",
        "desc":"WTX protein"
    },
    "PF09423":{
        "col":"190,92,124",
        "desc":"PhoD-like phosphatase"
    },
    "PF09424":{
        "col":"105,215,169",
        "desc":"Yqey-like protein"
    },
    "PF09425":{
        "col":"255,255,255",
        "desc":"Divergent CCT motif"
    },
    "PF09426":{
        "col":"255,255,255",
        "desc":"Vacuolar R-SNARE Nyv1 N terminal"
    },
    "PF09427":{
        "col":"255,255,255",
        "desc":"Domain of unknown function (DUF2014)"
    },
    "PF09428":{
        "col":"255,255,255",
        "desc":"Fungal protein of unknown function (DUF2011)"
    },
    "PF09429":{
        "col":"255,255,255",
        "desc":"WW domain binding protein 11"
    },
    "PF09430":{
        "col":"255,255,255",
        "desc":"Protein of unknown function (DUF2012)"
    },
    "PF09431":{
        "col":"255,255,255",
        "desc":"Protein of unknown function (DUF2013)"
    },
    "PF09432":{
        "col":"255,255,255",
        "desc":"Tho complex subunit THP2"
    },
    "PF09435":{
        "col":"255,255,255",
        "desc":"Fungal protein of unknown function (DUF2015)"
    },
    "PF09436":{
        "col":"255,255,255",
        "desc":"Domain of unknown function (DUF2016)"
    },
    "PF09437":{
        "col":"255,255,255",
        "desc":"Pombe specific 5TM protein"
    },
    "PF09438":{
        "col":"220,80,180",
        "desc":"Domain of unknown function (DUF2017)"
    },
    "PF09439":{
        "col":"255,255,255",
        "desc":"Signal recognition particle receptor beta subunit"
    },
    "PF09440":{
        "col":"255,255,255",
        "desc":"eIF3 subunit 6 N terminal domain"
    },
    "PF09441":{
        "col":"255,255,255",
        "desc":"ARS binding protein 2"
    },
    "PF09442":{
        "col":"255,255,255",
        "desc":"Domain of unknown function (DUF2018)"
    },
    "PF09443":{
        "col":"255,255,255",
        "desc":"Cripto_Frl-1_Cryptic (CFC)"
    },
    "PF09444":{
        "col":"255,255,255",
        "desc":"MRC1-like domain"
    },
    "PF09445":{
        "col":"255,255,255",
        "desc":"RNA cap guanine-N2 methyltransferase"
    },
    "PF09446":{
        "col":"255,255,255",
        "desc":"VMA21-like domain"
    },
    "PF09447":{
        "col":"255,255,255",
        "desc":"Cnl2/NKP2 family protein"
    },
    "PF09448":{
        "col":"148,216,86",
        "desc":"Methylmuconolactone methyl-isomerase"
    },
    "PF09449":{
        "col":"255,255,255",
        "desc":"Domain of unknown function (DUF2020)"
    },
    "PF09450":{
        "col":"255,255,255",
        "desc":"Domain of unknown function (DUF2019)"
    },
    "PF09451":{
        "col":"255,255,255",
        "desc":"Autophagy-related protein 27"
    },
    "PF09452":{
        "col":"255,255,255",
        "desc":"ESCRT-I subunit Mvb12"
    },
    "PF09453":{
        "col":"255,255,255",
        "desc":"HIRA B motif"
    },
    "PF09454":{
        "col":"255,255,255",
        "desc":"Vps23 core domain"
    },
    "PF09455":{
        "col":"255,255,255",
        "desc":"CRISPR-associated (Cas) DxTHG family"
    },
    "PF09456":{
        "col":"255,255,255",
        "desc":"RcsC Alpha-Beta-Loop (ABL)"
    },
    "PF09457":{
        "col":"255,255,255",
        "desc":"FIP domain"
    },
    "PF09458":{
        "col":"255,255,255",
        "desc":"H-type lectin domain"
    },
    "PF09459":{
        "col":"255,255,255",
        "desc":"Ethylbenzene dehydrogenase"
    },
    "PF09460":{
        "col":"255,255,255",
        "desc":"Saf-pilin pilus formation protein"
    },
    "PF09461":{
        "col":"255,255,255",
        "desc":"Phytotoxin PcF protein"
    },
    "PF09462":{
        "col":"255,255,255",
        "desc":"Mus7/MMS22 family"
    },
    "PF09463":{
        "col":"255,255,255",
        "desc":"Opy2 protein"
    },
    "PF09465":{
        "col":"255,255,255",
        "desc":"Lamin-B receptor of TUDOR domain"
    },
    "PF09466":{
        "col":"255,255,255",
        "desc":"Hypothetical protein Yqai"
    },
    "PF09467":{
        "col":"255,255,255",
        "desc":"Hypothetical protein Yopt"
    },
    "PF09468":{
        "col":"255,255,255",
        "desc":"Ydr279p protein family (RNase H2 complex component)"
    },
    "PF09469":{
        "col":"255,255,255",
        "desc":"Cordon-bleu ubiquitin-like domain"
    },
    "PF09470":{
        "col":"255,255,255",
        "desc":"Telethonin protein"
    },
    "PF09471":{
        "col":"97,208,103",
        "desc":"IgA Peptidase M64"
    },
    "PF09472":{
        "col":"255,255,255",
        "desc":"Tetrahydromethanopterin S-methyltransferase, F subunit (MtrF)"
    },
    "PF09474":{
        "col":"255,255,255",
        "desc":"Type III secretion system YscX (type_III_YscX)"
    },
    "PF09475":{
        "col":"255,255,255",
        "desc":"Dot/Icm secretion system protein (dot_icm_IcmQ)"
    },
    "PF09476":{
        "col":"255,255,255",
        "desc":"Pilus biogenesis CpaD protein (pilus_cpaD)"
    },
    "PF09477":{
        "col":"255,255,255",
        "desc":"Bacterial type II secretion system chaperone protein (type_III_yscG)"
    },
    "PF09478":{
        "col":"255,255,255",
        "desc":"Carbohydrate binding domain CBM49"
    },
    "PF09479":{
        "col":"255,255,255",
        "desc":"Listeria-Bacteroides repeat domain (List_Bact_rpt)"
    },
    "PF09480":{
        "col":"255,255,255",
        "desc":"Type III secretion system protein PrgH-EprH (PrgH)"
    },
    "PF09481":{
        "col":"224,77,189",
        "desc":"CRISPR-associated protein Cse1 (CRISPR_cse1)"
    },
    "PF09482":{
        "col":"255,255,255",
        "desc":"Bacterial type III secretion apparatus protein (OrgA_MxiK)"
    },
    "PF09483":{
        "col":"255,255,255",
        "desc":"Type III secretion protein (HpaP)"
    },
    "PF09484":{
        "col":"255,255,255",
        "desc":"CRISPR-associated protein TM1802 (cas_TM1802)"
    },
    "PF09485":{
        "col":"177,201,82",
        "desc":"CRISPR-associated protein Cse2 (CRISPR_cse2)"
    },
    "PF09486":{
        "col":"255,255,255",
        "desc":"Bacterial type III secretion protein (HrpB7)"
    },
    "PF09487":{
        "col":"255,255,255",
        "desc":"Bacterial type III secretion protein (HrpB2)"
    },
    "PF09488":{
        "col":"255,255,255",
        "desc":"Mannosyl-3-phosphoglycerate synthase (osmo_MPGsynth)"
    },
    "PF09489":{
        "col":"84,178,152",
        "desc":"Probable cobalt transporter subunit (CbtB)"
    },
    "PF09490":{
        "col":"181,124,50",
        "desc":"Probable cobalt transporter subunit (CbtA)"
    },
    "PF09491":{
        "col":"255,255,255",
        "desc":"AlwI restriction endonuclease"
    },
    "PF09492":{
        "col":"255,255,255",
        "desc":"Pectic acid lyase"
    },
    "PF09493":{
        "col":"255,255,255",
        "desc":"Tryptophan-rich protein (DUF2389)"
    },
    "PF09494":{
        "col":"255,255,255",
        "desc":"Slx4 endonuclease"
    },
    "PF09495":{
        "col":"255,255,255",
        "desc":"Protein of unknown function (DUF2462)"
    },
    "PF09496":{
        "col":"255,255,255",
        "desc":"Cenp-O kinetochore centromere component"
    },
    "PF09497":{
        "col":"255,255,255",
        "desc":"Transcription mediator complex subunit Med12"
    },
    "PF09498":{
        "col":"255,255,255",
        "desc":"Protein of unknown function (DUF2388)"
    },
    "PF09499":{
        "col":"255,255,255",
        "desc":"ApaLI-like restriction endonuclease"
    },
    "PF09500":{
        "col":"255,255,255",
        "desc":"Putative thioesterase (yiiD_Cterm)"
    },
    "PF09501":{
        "col":"255,255,255",
        "desc":"Probable sporulation protein (Bac_small_yrzI)"
    },
    "PF09502":{
        "col":"255,255,255",
        "desc":"Bacterial type III secretion protein (HrpB4)"
    },
    "PF09504":{
        "col":"255,255,255",
        "desc":"Bsp6I restriction endonuclease"
    },
    "PF09505":{
        "col":"255,255,255",
        "desc":"Dimethylamine methyltransferase (Dimeth_PyL)"
    },
    "PF09506":{
        "col":"255,255,255",
        "desc":"Glucosylglycerol-phosphate phosphatase (Salt_tol_Pase)"
    },
    "PF09507":{
        "col":"255,255,255",
        "desc":"DNA polymerase subunit Cdc27"
    },
    "PF09508":{
        "col":"255,255,255",
        "desc":"Lacto-N-biose phosphorylase N-terminal TIM barrel domain"
    },
    "PF09509":{
        "col":"66,197,64",
        "desc":"Protein of unknown function (Hypoth_ymh)"
    },
    "PF09510":{
        "col":"255,255,255",
        "desc":"Rtt102p-like transcription regulator protein"
    },
    "PF09511":{
        "col":"255,255,255",
        "desc":"RNA ligase"
    },
    "PF09512":{
        "col":"255,255,255",
        "desc":"Thiamine-precursor transporter protein (ThiW)"
    },
    "PF09514":{
        "col":"255,255,255",
        "desc":"SSXRD motif"
    },
    "PF09515":{
        "col":"255,255,255",
        "desc":"Thiamine transporter protein (Thia_YuaJ)"
    },
    "PF09516":{
        "col":"255,255,255",
        "desc":"CfrBI restriction endonuclease"
    },
    "PF09517":{
        "col":"255,255,255",
        "desc":"Eco29kI restriction endonuclease"
    },
    "PF09518":{
        "col":"255,255,255",
        "desc":"HindIII restriction endonuclease"
    },
    "PF09519":{
        "col":"255,255,255",
        "desc":"HindVP restriction endonuclease"
    },
    "PF09520":{
        "col":"255,255,255",
        "desc":"Type II restriction endonuclease, TdeIII"
    },
    "PF09521":{
        "col":"255,255,255",
        "desc":"NgoPII restriction endonuclease"
    },
    "PF09522":{
        "col":"255,255,255",
        "desc":"R.Pab1 restriction endonuclease"
    },
    "PF09523":{
        "col":"255,255,255",
        "desc":"Protein of unknown function (DUF2390)"
    },
    "PF09524":{
        "col":"255,255,255",
        "desc":"Conserved phage C-terminus (Phg_2220_C)"
    },
    "PF09526":{
        "col":"255,255,255",
        "desc":"Probable metal-binding protein (DUF2387)"
    },
    "PF09527":{
        "col":"255,255,255",
        "desc":"Putative F0F1-ATPase subunit Ca2+/Mg2+ transporter"
    },
    "PF09528":{
        "col":"255,255,255",
        "desc":"Ehrlichia tandem repeat (Ehrlichia_rpt)"
    },
    "PF09529":{
        "col":"255,255,255",
        "desc":"Integral membrane protein (intg_mem_TP0381)"
    },
    "PF09531":{
        "col":"202,55,77",
        "desc":"Nucleoporin protein Ndc1-Nup"
    },
    "PF09532":{
        "col":"255,255,255",
        "desc":"FDF domain"
    },
    "PF09533":{
        "col":"255,255,255",
        "desc":"Predicted lipoprotein of unknown function (DUF2380)"
    },
    "PF09534":{
        "col":"96,200,101",
        "desc":"Tryptophan-associated transmembrane protein (Trp_oprn_chp)"
    },
    "PF09535":{
        "col":"255,255,255",
        "desc":"Protein of unknown function (Gmx_para_CXXCG)"
    },
    "PF09536":{
        "col":"255,255,255",
        "desc":"Protein of unknown function (DUF2378)"
    },
    "PF09537":{
        "col":"95,121,220",
        "desc":"Domain of unknown function (DUF2383)"
    },
    "PF09538":{
        "col":"255,255,255",
        "desc":"Protein of unknown function (FYDLN_acid)"
    },
    "PF09539":{
        "col":"255,255,255",
        "desc":"Protein of unknown function (DUF2385)"
    },
    "PF09543":{
        "col":"255,255,255",
        "desc":"Protein of unknown function (DUF2379)"
    },
    "PF09544":{
        "col":"227,112,179",
        "desc":"Protein of unknown function (DUF2381)"
    },
    "PF09545":{
        "col":"255,255,255",
        "desc":"AccI restriction endonuclease"
    },
    "PF09546":{
        "col":"255,255,255",
        "desc":"Stage III sporulation protein AE (spore_III_AE)"
    },
    "PF09547":{
        "col":"255,255,255",
        "desc":"Stage IV sporulation protein A (spore_IV_A)"
    },
    "PF09548":{
        "col":"255,255,255",
        "desc":"Stage III sporulation protein AB (spore_III_AB)"
    },
    "PF09549":{
        "col":"255,255,255",
        "desc":"Bpu10I restriction endonuclease"
    },
    "PF09550":{
        "col":"255,255,255",
        "desc":"Phage tail assembly chaperone protein, TAC"
    },
    "PF09551":{
        "col":"255,255,255",
        "desc":"Stage II sporulation protein R (spore_II_R)"
    },
    "PF09552":{
        "col":"255,255,255",
        "desc":"BstXI restriction endonuclease"
    },
    "PF09553":{
        "col":"255,255,255",
        "desc":"Eco47II restriction endonuclease"
    },
    "PF09554":{
        "col":"255,255,255",
        "desc":"HaeII restriction endonuclease"
    },
    "PF09556":{
        "col":"255,255,255",
        "desc":"HaeIII restriction endonuclease"
    },
    "PF09557":{
        "col":"86,197,59",
        "desc":"Domain of unknown function (DUF2382)"
    },
    "PF09558":{
        "col":"255,255,255",
        "desc":"Protein of unknown function (DUF2375)"
    },
    "PF09559":{
        "col":"255,255,255",
        "desc":"Cas6 Crispr"
    },
    "PF09560":{
        "col":"255,255,255",
        "desc":"Sporulation protein YunB (Spo_YunB)"
    },
    "PF09561":{
        "col":"255,255,255",
        "desc":"HpaII restriction endonuclease"
    },
    "PF09562":{
        "col":"255,255,255",
        "desc":"LlaMI restriction endonuclease"
    },
    "PF09563":{
        "col":"255,255,255",
        "desc":"LlaJI restriction endonuclease"
    },
    "PF09564":{
        "col":"255,255,255",
        "desc":"NgoBV restriction endonuclease"
    },
    "PF09565":{
        "col":"255,255,255",
        "desc":"NgoFVII restriction endonuclease"
    },
    "PF09566":{
        "col":"255,255,255",
        "desc":"SacI restriction endonuclease"
    },
    "PF09567":{
        "col":"255,255,255",
        "desc":"MamI restriction endonuclease"
    },
    "PF09568":{
        "col":"255,255,255",
        "desc":"MjaI restriction endonuclease"
    },
    "PF09569":{
        "col":"255,255,255",
        "desc":"ScaI restriction endonuclease"
    },
    "PF09570":{
        "col":"255,255,255",
        "desc":"SinI restriction endonuclease"
    },
    "PF09571":{
        "col":"255,255,255",
        "desc":"XcyI restriction endonuclease"
    },
    "PF09572":{
        "col":"255,255,255",
        "desc":"XamI restriction endonuclease"
    },
    "PF09573":{
        "col":"255,255,255",
        "desc":"TaqI restriction endonuclease"
    },
    "PF09574":{
        "col":"255,255,255",
        "desc":"Protein  of unknown function (Duf2374)"
    },
    "PF09575":{
        "col":"255,255,255",
        "desc":"Small spore protein J (Spore_SspJ)"
    },
    "PF09577":{
        "col":"255,255,255",
        "desc":"Sporulation protein YpjB (SpoYpjB)"
    },
    "PF09578":{
        "col":"255,255,255",
        "desc":"Spore cortex protein YabQ (Spore_YabQ)"
    },
    "PF09579":{
        "col":"224,213,110",
        "desc":"Sporulation protein YtfJ (Spore_YtfJ)"
    },
    "PF09580":{
        "col":"255,255,255",
        "desc":"Sporulation lipoprotein YhcN/YlaJ (Spore_YhcN_YlaJ)"
    },
    "PF09581":{
        "col":"255,255,255",
        "desc":"Stage III sporulation protein AF (Spore_III_AF)"
    },
    "PF09582":{
        "col":"255,255,255",
        "desc":"Iron only nitrogenase protein AnfO (AnfO_nitrog)"
    },
    "PF09583":{
        "col":"255,255,255",
        "desc":"Phage shock protein G (Phageshock_PspG)"
    },
    "PF09584":{
        "col":"255,255,255",
        "desc":"Phage shock protein PspD (Phageshock_PspD)"
    },
    "PF09585":{
        "col":"255,255,255",
        "desc":"Conserved hypothetical protein (Lin0512_fam)"
    },
    "PF09586":{
        "col":"255,255,255",
        "desc":"Bacterial membrane protein YfhO"
    },
    "PF09587":{
        "col":"179,65,131",
        "desc":"Bacterial capsule synthesis protein PGA_cap"
    },
    "PF09588":{
        "col":"255,255,255",
        "desc":"YqaJ-like viral recombinase domain"
    },
    "PF09589":{
        "col":"255,255,255",
        "desc":"HrpA pilus formation protein"
    },
    "PF09590":{
        "col":"255,255,255",
        "desc":"Lentivirus surface glycoprotein"
    },
    "PF09591":{
        "col":"255,255,255",
        "desc":"Protein of unknown function (DUF2463)"
    },
    "PF09592":{
        "col":"255,255,255",
        "desc":"Protein of unknown function (DUF2031)"
    },
    "PF09593":{
        "col":"255,255,255",
        "desc":"Beta-satellite pathogenicity beta C1 protein"
    },
    "PF09594":{
        "col":"110,68,183",
        "desc":"Glycosyltransferase family 87"
    },
    "PF09595":{
        "col":"255,255,255",
        "desc":"Metaviral_G glycoprotein"
    },
    "PF09596":{
        "col":"255,255,255",
        "desc":"MamL-1 domain"
    },
    "PF09597":{
        "col":"255,255,255",
        "desc":"IGR protein motif"
    },
    "PF09598":{
        "col":"255,255,255",
        "desc":"Stm1"
    },
    "PF09599":{
        "col":"255,255,255",
        "desc":"Salmonella-Shigella invasin protein C (IpaC_SipC)"
    },
    "PF09600":{
        "col":"255,255,255",
        "desc":"Cyd operon protein YbgE (Cyd_oper_YbgE)"
    },
    "PF09601":{
        "col":"255,255,255",
        "desc":"Protein of unknown function (DUF2459)"
    },
    "PF09602":{
        "col":"255,255,255",
        "desc":"Polyhydroxyalkanoic acid inclusion protein (PhaP_Bmeg)"
    },
    "PF09603":{
        "col":"255,255,255",
        "desc":"Fibrobacter succinogenes major domain (Fib_succ_major)"
    },
    "PF09604":{
        "col":"135,89,205",
        "desc":"F subunit of K+-transporting ATPase (Potass_KdpF)"
    },
    "PF09605":{
        "col":"200,75,172",
        "desc":"Hypothetical bacterial integral membrane protein (Trep_Strep)"
    },
    "PF09606":{
        "col":"255,255,255",
        "desc":"ARC105 or Med15 subunit of Mediator complex non-fungal"
    },
    "PF09607":{
        "col":"255,255,255",
        "desc":"Brinker DNA-binding domain"
    },
    "PF09608":{
        "col":"255,255,255",
        "desc":"Putative transmembrane protein (Alph_Pro_TM)"
    },
    "PF09609":{
        "col":"255,255,255",
        "desc":"CRISPR-associated protein, GSU0054 family (Cas_GSU0054)"
    },
    "PF09610":{
        "col":"255,255,255",
        "desc":"Mycoplasma virulence signal region (Myco_arth_vir_N)"
    },
    "PF09611":{
        "col":"255,255,255",
        "desc":"CRISPR-associated protein (Cas_Csy1)"
    },
    "PF09612":{
        "col":"255,255,255",
        "desc":"Bacterial protein of unknown function (HtrL_YibB)"
    },
    "PF09613":{
        "col":"255,255,255",
        "desc":"Bacterial type III secretion protein (HrpB1_HrpK)"
    },
    "PF09614":{
        "col":"255,255,255",
        "desc":"CRISPR-associated protein (Cas_Csy2)"
    },
    "PF09615":{
        "col":"255,255,255",
        "desc":"CRISPR-associated protein (Cas_Csy3)"
    },
    "PF09617":{
        "col":"255,255,255",
        "desc":"CRISPR-associated protein GSU0053 (Cas_GSU0053)"
    },
    "PF09618":{
        "col":"255,255,255",
        "desc":"CRISPR-associated protein (Cas_Csy4)"
    },
    "PF09619":{
        "col":"255,255,255",
        "desc":"Type III secretion system lipoprotein chaperone (YscW)"
    },
    "PF09620":{
        "col":"255,255,255",
        "desc":"CRISPR-associated protein (Cas_csx3)"
    },
    "PF09621":{
        "col":"255,255,255",
        "desc":"Type III secretion system regulator (LcrR)"
    },
    "PF09622":{
        "col":"255,255,255",
        "desc":"Putative integral membrane protein (DUF2391)"
    },
    "PF09623":{
        "col":"255,255,255",
        "desc":"CRISPR-associated protein NE0113 (Cas_NE0113)"
    },
    "PF09624":{
        "col":"255,255,255",
        "desc":"Protein of unknown function (DUF2393)"
    },
    "PF09625":{
        "col":"255,255,255",
        "desc":"VP9 protein"
    },
    "PF09626":{
        "col":"255,255,255",
        "desc":"Dihaem cytochrome c"
    },
    "PF09627":{
        "col":"255,255,255",
        "desc":"PrgU-like protein"
    },
    "PF09628":{
        "col":"255,255,255",
        "desc":"YvfG protein"
    },
    "PF09629":{
        "col":"255,255,255",
        "desc":"YorP protein"
    },
    "PF09630":{
        "col":"255,255,255",
        "desc":"Domain of unknown function (DUF2024)"
    },
    "PF09631":{
        "col":"255,255,255",
        "desc":"Sen15 protein"
    },
    "PF09632":{
        "col":"255,255,255",
        "desc":"Rac1-binding domain"
    },
    "PF09633":{
        "col":"255,255,255",
        "desc":"Protein of unknown function (DUF2023)"
    },
    "PF09634":{
        "col":"255,255,255",
        "desc":"Protein of unknown function (DUF2025)"
    },
    "PF09635":{
        "col":"255,255,255",
        "desc":"MetRS-N binding domain"
    },
    "PF09636":{
        "col":"255,255,255",
        "desc":"XkdW protein"
    },
    "PF09637":{
        "col":"255,255,255",
        "desc":"Med18 protein"
    },
    "PF09638":{
        "col":"255,255,255",
        "desc":"Ph1570 protein"
    },
    "PF09639":{
        "col":"255,255,255",
        "desc":"YjcQ protein"
    },
    "PF09640":{
        "col":"255,255,255",
        "desc":"Domain of unknown function (DUF2027)"
    },
    "PF09641":{
        "col":"255,255,255",
        "desc":"Protein of unknown function (DUF2026)"
    },
    "PF09642":{
        "col":"255,255,255",
        "desc":"YonK protein"
    },
    "PF09643":{
        "col":"255,255,255",
        "desc":"YopX protein"
    },
    "PF09644":{
        "col":"255,255,255",
        "desc":"Mg296 protein"
    },
    "PF09645":{
        "col":"255,255,255",
        "desc":"F-112 protein"
    },
    "PF09646":{
        "col":"255,255,255",
        "desc":"Gp37 protein"
    },
    "PF09648":{
        "col":"255,255,255",
        "desc":"YycH protein"
    },
    "PF09649":{
        "col":"255,255,255",
        "desc":"Histone chaperone domain CHZ"
    },
    "PF09650":{
        "col":"51,202,205",
        "desc":"Putative polyhydroxyalkanoic acid system protein (PHA_gran_rgn)"
    },
    "PF09651":{
        "col":"255,255,255",
        "desc":"CRISPR-associated protein (Cas_APE2256)"
    },
    "PF09652":{
        "col":"255,255,255",
        "desc":"Putative CRISPR-associated protein (Cas_VVA1548)"
    },
    "PF09654":{
        "col":"255,255,255",
        "desc":"Protein of unknown function (DUF2396)"
    },
    "PF09655":{
        "col":"255,255,255",
        "desc":"Conserved nitrate reductase-associated protein (Nitr_red_assoc)"
    },
    "PF09656":{
        "col":"46,93,182",
        "desc":"Putative transmembrane protein (PGPGW)"
    },
    "PF09657":{
        "col":"255,255,255",
        "desc":"CRISPR-associated protein Csx8 (Cas_Csx8)"
    },
    "PF09658":{
        "col":"255,255,255",
        "desc":"CRISPR-associated protein (Cas_Csx9)"
    },
    "PF09659":{
        "col":"255,255,255",
        "desc":"CRISPR-associated protein (Cas_Csm6)"
    },
    "PF09660":{
        "col":"205,225,100",
        "desc":"Protein of unknown function (DUF2397)"
    },
    "PF09661":{
        "col":"56,183,167",
        "desc":"Protein of unknown function (DUF2398)"
    },
    "PF09662":{
        "col":"255,255,255",
        "desc":"Phenylphosphate carboxylase gamma subunit (Phenyl_P_gamma)"
    },
    "PF09663":{
        "col":"227,172,111",
        "desc":"Amidohydrolase ring-opening protein (Amido_AtzD_TrzD)"
    },
    "PF09664":{
        "col":"77,123,183",
        "desc":"Protein of unknown function C-terminus (DUF2399)"
    },
    "PF09665":{
        "col":"255,255,255",
        "desc":"Type II restriction endonuclease (RE_Alw26IDE)"
    },
    "PF09666":{
        "col":"255,255,255",
        "desc":"Sororin protein"
    },
    "PF09667":{
        "col":"255,255,255",
        "desc":"Domain of unknown function (DUF2028)"
    },
    "PF09668":{
        "col":"255,255,255",
        "desc":"Aspartyl protease"
    },
    "PF09669":{
        "col":"255,255,255",
        "desc":"Phage regulatory protein Rha (Phage_pRha)"
    },
    "PF09670":{
        "col":"255,255,255",
        "desc":"CRISPR-associated protein (Cas_Cas02710)"
    },
    "PF09671":{
        "col":"255,255,255",
        "desc":"Spore coat protein (Spore_GerQ)"
    },
    "PF09673":{
        "col":"255,255,255",
        "desc":"Type-F conjugative transfer system pilin assembly protein"
    },
    "PF09674":{
        "col":"255,255,255",
        "desc":"Protein of unknown function (DUF2400)"
    },
    "PF09675":{
        "col":"255,255,255",
        "desc":"Chlamydia-phage Chp2 scaffold (Chlamy_scaf)"
    },
    "PF09676":{
        "col":"255,255,255",
        "desc":"Type IV conjugative transfer system lipoprotein (TraV)"
    },
    "PF09677":{
        "col":"255,255,255",
        "desc":"Type-F conjugative transfer system protein (TrbI_Ftype)"
    },
    "PF09678":{
        "col":"121,77,200",
        "desc":"Cytochrome c oxidase caa3 assembly factor (Caa3_CtaG)"
    },
    "PF09679":{
        "col":"255,255,255",
        "desc":"Type-F conjugative transfer system pilin chaperone (TraQ)"
    },
    "PF09680":{
        "col":"255,255,255",
        "desc":"Protein of unknown function (Tiny_TM_bacill)"
    },
    "PF09681":{
        "col":"255,255,255",
        "desc":"N-terminal phage replisome organiser (Phage_rep_org_N)"
    },
    "PF09682":{
        "col":"255,255,255",
        "desc":"Bacteriophage holin of superfamily 6 (Holin_LLH)"
    },
    "PF09683":{
        "col":"202,100,222",
        "desc":"Bacteriocin (Lactococcin_972)"
    },
    "PF09684":{
        "col":"216,86,54",
        "desc":"Phage tail protein (Tail_P2_I)"
    },
    "PF09685":{
        "col":"255,255,255",
        "desc":"Domain of unknown function (DUF4870)"
    },
    "PF09686":{
        "col":"255,255,255",
        "desc":"Plasmid protein of unknown function (Plasmid_RAQPRD)"
    },
    "PF09687":{
        "col":"255,255,255",
        "desc":"Plasmodium RESA N-terminal"
    },
    "PF09688":{
        "col":"255,255,255",
        "desc":"Protein of unknown function (Wx5_PLAF3D7)"
    },
    "PF09689":{
        "col":"255,255,255",
        "desc":"Plasmodium yoelii repeat (PY_rept_46)"
    },
    "PF09690":{
        "col":"255,255,255",
        "desc":"Plasmodium yoelii subtelomeric region (PYST-C1)"
    },
    "PF09691":{
        "col":"255,255,255",
        "desc":"Type II secretion system pilotin lipoprotein (PulS_OutS)"
    },
    "PF09692":{
        "col":"255,255,255",
        "desc":"Argonaute siRNA chaperone (ARC) complex subunit Arb1"
    },
    "PF09693":{
        "col":"255,255,255",
        "desc":"Phage uncharacterised protein (Phage_XkdX)"
    },
    "PF09694":{
        "col":"255,255,255",
        "desc":"Bacterial protein of unknown function (Gcw_chp)"
    },
    "PF09695":{
        "col":"255,255,255",
        "desc":"Bacterial protein of unknown function (YtfJ_HI0045)"
    },
    "PF09696":{
        "col":"255,255,255",
        "desc":"Ctf8"
    },
    "PF09697":{
        "col":"255,255,255",
        "desc":"Protein of unknown function (Porph_ging)"
    },
    "PF09698":{
        "col":"255,255,255",
        "desc":"Geobacter CxxxxCH...CXXCH motif (GSu_C4xC__C2xCH)"
    },
    "PF09699":{
        "col":"255,255,255",
        "desc":"Doubled CXXCH motif (Paired_CXXCH_1)"
    },
    "PF09700":{
        "col":"255,255,255",
        "desc":"CRISPR-associated protein (Cas_Cmr3)"
    },
    "PF09701":{
        "col":"255,255,255",
        "desc":"CRISPR-associated protein (Cas_Cmr5)"
    },
    "PF09702":{
        "col":"255,255,255",
        "desc":"CRISPR-associated protein (Cas_Csa5)"
    },
    "PF09703":{
        "col":"255,255,255",
        "desc":"CRISPR-associated protein (Cas_Csa4)"
    },
    "PF09704":{
        "col":"93,145,206",
        "desc":"CRISPR-associated protein (Cas_Cas5)"
    },
    "PF09706":{
        "col":"255,255,255",
        "desc":"CRISPR-associated protein (Cas_CXXC_CXXC)"
    },
    "PF09707":{
        "col":"136,54,185",
        "desc":"CRISPR-associated protein (Cas_Cas2CT1978)"
    },
    "PF09709":{
        "col":"67,221,160",
        "desc":"CRISPR-associated protein (Cas_Csd1)"
    },
    "PF09710":{
        "col":"255,255,255",
        "desc":"Treponema clustered lipoprotein (Trep_dent_lipo)"
    },
    "PF09711":{
        "col":"255,255,255",
        "desc":"CRISPR-associated protein (Cas_Csn2)"
    },
    "PF09712":{
        "col":"219,141,78",
        "desc":"Poly(R)-hydroxyalkanoic acid synthase subunit (PHA_synth_III_E)"
    },
    "PF09713":{
        "col":"255,255,255",
        "desc":"Plant protein 1589 of unknown function (A_thal_3526)"
    },
    "PF09715":{
        "col":"255,255,255",
        "desc":"Plasmodium protein of unknown function (Plasmod_dom_1)"
    },
    "PF09716":{
        "col":"255,255,255",
        "desc":"Malarial early transcribed membrane protein (ETRAMP)"
    },
    "PF09717":{
        "col":"255,255,255",
        "desc":"Plasmodium falciparum domain of unknown function (CPW_WPC)"
    },
    "PF09718":{
        "col":"255,255,255",
        "desc":"Lambda phage tail tape-measure protein (Tape_meas_lam_C)"
    },
    "PF09719":{
        "col":"255,255,255",
        "desc":"Putative redox-active protein (C_GCAxxG_C_C)"
    },
    "PF09720":{
        "col":"255,255,255",
        "desc":"Putative addiction module component"
    },
    "PF09721":{
        "col":"94,107,207",
        "desc":"Transmembrane exosortase (Exosortase_EpsH)"
    },
    "PF09722":{
        "col":"49,172,185",
        "desc":"Protein of unknown function (DUF2384)"
    },
    "PF09723":{
        "col":"100,194,213",
        "desc":"Zinc ribbon domain"
    },
    "PF09724":{
        "col":"255,255,255",
        "desc":"Sister chromatid cohesion protein Dcc1"
    },
    "PF09725":{
        "col":"255,255,255",
        "desc":"Folate-sensitive fragile site protein Fra10Ac1"
    },
    "PF09726":{
        "col":"255,255,255",
        "desc":"Macoilin family"
    },
    "PF09727":{
        "col":"255,255,255",
        "desc":"Cortactin-binding protein-2"
    },
    "PF09728":{
        "col":"255,255,255",
        "desc":"Myosin-like coiled-coil protein"
    },
    "PF09729":{
        "col":"255,255,255",
        "desc":"Gti1/Pac2 family"
    },
    "PF09730":{
        "col":"255,255,255",
        "desc":"Microtubule-associated protein Bicaudal-D"
    },
    "PF09731":{
        "col":"255,255,255",
        "desc":"Mitochondrial inner membrane protein"
    },
    "PF09732":{
        "col":"255,255,255",
        "desc":"Cactus-binding C-terminus of cactin protein"
    },
    "PF09733":{
        "col":"255,255,255",
        "desc":"VEFS-Box of polycomb protein"
    },
    "PF09734":{
        "col":"255,255,255",
        "desc":"RNA polymerase III transcription factor (TF)IIIC subunit"
    },
    "PF09735":{
        "col":"255,255,255",
        "desc":"Membrane-associated apoptosis protein"
    },
    "PF09736":{
        "col":"255,255,255",
        "desc":"Pre-mRNA-splicing factor of RES complex"
    },
    "PF09737":{
        "col":"255,255,255",
        "desc":"De-etiolated protein 1 Det1"
    },
    "PF09738":{
        "col":"255,255,255",
        "desc":"LRRFIP family"
    },
    "PF09739":{
        "col":"255,255,255",
        "desc":"Mini-chromosome maintenance replisome factor"
    },
    "PF09740":{
        "col":"255,255,255",
        "desc":"Uncharacterized conserved protein (DUF2043)"
    },
    "PF09741":{
        "col":"255,255,255",
        "desc":"Uncharacterized conserved protein (DUF2045)"
    },
    "PF09742":{
        "col":"255,255,255",
        "desc":"Dyggve-Melchior-Clausen syndrome protein"
    },
    "PF09743":{
        "col":"255,255,255",
        "desc":"E3 UFM1-protein ligase 1"
    },
    "PF09744":{
        "col":"255,255,255",
        "desc":"JNK_SAPK-associated protein-1"
    },
    "PF09745":{
        "col":"255,255,255",
        "desc":"Coiled-coil domain-containing protein 55 (DUF2040)"
    },
    "PF09746":{
        "col":"255,255,255",
        "desc":"Tumour-associated protein"
    },
    "PF09747":{
        "col":"255,255,255",
        "desc":"Coiled-coil domain containing protein (DUF2052)"
    },
    "PF09748":{
        "col":"255,255,255",
        "desc":"Transcription factor subunit Med10 of Mediator complex"
    },
    "PF09749":{
        "col":"255,255,255",
        "desc":"Uncharacterised conserved protein"
    },
    "PF09750":{
        "col":"255,255,255",
        "desc":"Alternative splicing regulator"
    },
    "PF09751":{
        "col":"255,255,255",
        "desc":"Nuclear protein Es2"
    },
    "PF09752":{
        "col":"210,184,69",
        "desc":"Abhydrolase domain containing 18"
    },
    "PF09753":{
        "col":"255,255,255",
        "desc":"Membrane fusion protein Use1"
    },
    "PF09754":{
        "col":"188,194,72",
        "desc":"PAC2 family"
    },
    "PF09755":{
        "col":"255,255,255",
        "desc":"Uncharacterized conserved protein H4 (DUF2046)"
    },
    "PF09756":{
        "col":"255,255,255",
        "desc":"DDRGK domain"
    },
    "PF09757":{
        "col":"255,255,255",
        "desc":"Arb2 domain"
    },
    "PF09758":{
        "col":"255,255,255",
        "desc":"Uncharacterised conserved protein"
    },
    "PF09759":{
        "col":"255,255,255",
        "desc":"Spinocerebellar ataxia type 10 protein domain"
    },
    "PF09762":{
        "col":"255,255,255",
        "desc":"Coiled-coil domain-containing protein (DUF2037)"
    },
    "PF09763":{
        "col":"255,255,255",
        "desc":"Exocyst complex component Sec3"
    },
    "PF09764":{
        "col":"255,255,255",
        "desc":"N-terminal glutamine amidase"
    },
    "PF09765":{
        "col":"255,255,255",
        "desc":"WD-repeat region"
    },
    "PF09766":{
        "col":"255,255,255",
        "desc":"Fms-interacting protein"
    },
    "PF09767":{
        "col":"255,255,255",
        "desc":"Predicted membrane protein (DUF2053)"
    },
    "PF09768":{
        "col":"255,255,255",
        "desc":"Peptidase M76 family"
    },
    "PF09769":{
        "col":"255,255,255",
        "desc":"Apolipoprotein O"
    },
    "PF09770":{
        "col":"255,255,255",
        "desc":"Topoisomerase II-associated protein PAT1"
    },
    "PF09771":{
        "col":"255,255,255",
        "desc":"Transmembrane protein 188"
    },
    "PF09772":{
        "col":"255,255,255",
        "desc":"Transmembrane protein 26"
    },
    "PF09773":{
        "col":"255,255,255",
        "desc":"Meckelin (Transmembrane protein 67)"
    },
    "PF09774":{
        "col":"255,255,255",
        "desc":"Caffeine-induced death protein 2"
    },
    "PF09775":{
        "col":"255,255,255",
        "desc":"Keratinocyte-associated protein 2"
    },
    "PF09776":{
        "col":"255,255,255",
        "desc":"Mitochondrial ribosomal protein L55"
    },
    "PF09777":{
        "col":"255,255,255",
        "desc":"Osteopetrosis-associated transmembrane protein 1 precursor"
    },
    "PF09778":{
        "col":"255,255,255",
        "desc":"Guanylylate cyclase"
    },
    "PF09779":{
        "col":"255,255,255",
        "desc":"Ima1 N-terminal domain"
    },
    "PF09781":{
        "col":"255,255,255",
        "desc":"NADH:ubiquinone oxidoreductase, NDUFB5/SGDH subunit"
    },
    "PF09782":{
        "col":"255,255,255",
        "desc":"NADH:ubiquinone oxidoreductase, NDUFB6/B17 subunit"
    },
    "PF09783":{
        "col":"255,255,255",
        "desc":"Vacuolar import and degradation protein"
    },
    "PF09784":{
        "col":"255,255,255",
        "desc":"Mitochondrial ribosomal protein L31"
    },
    "PF09785":{
        "col":"255,255,255",
        "desc":"Prp31 C terminal domain"
    },
    "PF09786":{
        "col":"255,255,255",
        "desc":"Cytochrome B561, N terminal"
    },
    "PF09787":{
        "col":"255,255,255",
        "desc":"Golgin subfamily A member 5"
    },
    "PF09788":{
        "col":"255,255,255",
        "desc":"Transmembrane protein 55A"
    },
    "PF09789":{
        "col":"255,255,255",
        "desc":"Uncharacterized coiled-coil protein (DUF2353)"
    },
    "PF09790":{
        "col":"255,255,255",
        "desc":"Hyccin"
    },
    "PF09791":{
        "col":"255,255,255",
        "desc":"Oxidoreductase-like protein, N-terminal"
    },
    "PF09792":{
        "col":"255,255,255",
        "desc":"Ubiquitin 3 binding protein But2 C-terminal domain"
    },
    "PF09793":{
        "col":"255,255,255",
        "desc":"Anticodon-binding domain"
    },
    "PF09794":{
        "col":"255,255,255",
        "desc":"Transport protein Avl9"
    },
    "PF09795":{
        "col":"255,255,255",
        "desc":"Autophagy-related protein 31"
    },
    "PF09796":{
        "col":"255,255,255",
        "desc":"Ubiquinol-cytochrome-c reductase complex subunit (QCR10)"
    },
    "PF09797":{
        "col":"255,255,255",
        "desc":"N-acetyltransferase B complex (NatB) non catalytic subunit"
    },
    "PF09798":{
        "col":"255,255,255",
        "desc":"DNA damage checkpoint protein"
    },
    "PF09799":{
        "col":"255,255,255",
        "desc":"Predicted membrane protein"
    },
    "PF09801":{
        "col":"255,255,255",
        "desc":"Integral membrane protein S linking to the trans Golgi network"
    },
    "PF09802":{
        "col":"255,255,255",
        "desc":"Preprotein translocase subunit Sec66"
    },
    "PF09803":{
        "col":"255,255,255",
        "desc":"Pet100"
    },
    "PF09804":{
        "col":"255,255,255",
        "desc":"Uncharacterized conserved protein (DUF2347)"
    },
    "PF09805":{
        "col":"255,255,255",
        "desc":"Nucleolar protein 12 (25kDa)"
    },
    "PF09806":{
        "col":"255,255,255",
        "desc":"Cyclin-dependent kinase 2-associated protein"
    },
    "PF09807":{
        "col":"255,255,255",
        "desc":"Elongation complex protein 6"
    },
    "PF09808":{
        "col":"255,255,255",
        "desc":"Small nuclear RNA activating complex (SNAPc), subunit SNAP43"
    },
    "PF09809":{
        "col":"255,255,255",
        "desc":"Mitochondrial ribosomal protein L27"
    },
    "PF09810":{
        "col":"255,255,255",
        "desc":"Exonuclease V - a 5' deoxyribonuclease"
    },
    "PF09811":{
        "col":"255,255,255",
        "desc":"Essential protein Yae1, N terminal"
    },
    "PF09812":{
        "col":"255,255,255",
        "desc":"Mitochondrial ribosomal protein L28"
    },
    "PF09813":{
        "col":"255,255,255",
        "desc":"Coiled-coil domain-containing protein 56"
    },
    "PF09814":{
        "col":"255,255,255",
        "desc":"HECT-like Ubiquitin-conjugating enzyme (E2)-binding"
    },
    "PF09815":{
        "col":"255,255,255",
        "desc":"XK-related protein"
    },
    "PF09816":{
        "col":"255,255,255",
        "desc":"RNA polymerase II transcription elongation factor"
    },
    "PF09817":{
        "col":"255,255,255",
        "desc":"RZZ complex, subunit zwilch"
    },
    "PF09818":{
        "col":"255,255,255",
        "desc":"Predicted ATPase of the ABC class"
    },
    "PF09819":{
        "col":"255,255,255",
        "desc":"ABC-type cobalt transport system, permease component"
    },
    "PF09820":{
        "col":"255,255,255",
        "desc":"Predicted AAA-ATPase"
    },
    "PF09821":{
        "col":"74,193,198",
        "desc":"C-terminal AAA-associated domain"
    },
    "PF09822":{
        "col":"255,255,255",
        "desc":"ABC-type uncharacterized transport system"
    },
    "PF09823":{
        "col":"255,255,255",
        "desc":"Domain of unknown function (DUF2357)"
    },
    "PF09824":{
        "col":"255,255,255",
        "desc":"ArsR transcriptional regulator"
    },
    "PF09825":{
        "col":"184,84,147",
        "desc":"Biotin-protein ligase, N terminal"
    },
    "PF09826":{
        "col":"255,255,255",
        "desc":"Beta propeller domain"
    },
    "PF09827":{
        "col":"187,51,62",
        "desc":"CRISPR associated protein Cas2"
    },
    "PF09828":{
        "col":"255,255,255",
        "desc":"Chromate resistance exported protein"
    },
    "PF09829":{
        "col":"255,255,255",
        "desc":"Uncharacterized protein conserved in bacteria (DUF2057)"
    },
    "PF09830":{
        "col":"255,255,255",
        "desc":"ATP adenylyltransferase"
    },
    "PF09831":{
        "col":"255,255,255",
        "desc":"Uncharacterized protein conserved in bacteria (DUF2058)"
    },
    "PF09832":{
        "col":"255,255,255",
        "desc":"Uncharacterized protein conserved in bacteria (DUF2059)"
    },
    "PF09834":{
        "col":"255,255,255",
        "desc":"Predicted membrane protein (DUF2061)"
    },
    "PF09835":{
        "col":"205,100,69",
        "desc":"Uncharacterized protein conserved in bacteria (DUF2062)"
    },
    "PF09836":{
        "col":"88,194,190",
        "desc":"Putative DNA-binding domain"
    },
    "PF09837":{
        "col":"64,152,184",
        "desc":"Uncharacterized protein conserved in bacteria (DUF2064)"
    },
    "PF09838":{
        "col":"255,255,255",
        "desc":"Uncharacterized protein conserved in bacteria (DUF2065)"
    },
    "PF09839":{
        "col":"255,255,255",
        "desc":"Uncharacterized protein conserved in bacteria (DUF2066)"
    },
    "PF09840":{
        "col":"255,255,255",
        "desc":"Uncharacterized protein conserved in archaea (DUF2067)"
    },
    "PF09842":{
        "col":"255,255,255",
        "desc":"Predicted membrane protein (DUF2069)"
    },
    "PF09843":{
        "col":"255,255,255",
        "desc":"Predicted membrane protein (DUF2070)"
    },
    "PF09844":{
        "col":"209,75,163",
        "desc":"Uncharacterized conserved protein (COG2071)"
    },
    "PF09845":{
        "col":"255,255,255",
        "desc":"Zn-ribbon containing protein"
    },
    "PF09846":{
        "col":"255,255,255",
        "desc":"Uncharacterized protein conserved in archaea (DUF2073)"
    },
    "PF09847":{
        "col":"255,255,255",
        "desc":"Membrane protein of 12 TMs"
    },
    "PF09848":{
        "col":"173,201,69",
        "desc":"Uncharacterized conserved protein (DUF2075)"
    },
    "PF09849":{
        "col":"255,255,255",
        "desc":"Uncharacterized protein conserved in bacteria (DUF2076)"
    },
    "PF09850":{
        "col":"110,203,93",
        "desc":"Type VI secretion system protein DotU"
    },
    "PF09851":{
        "col":"97,185,199",
        "desc":"Short C-terminal domain"
    },
    "PF09852":{
        "col":"255,255,255",
        "desc":"Predicted membrane protein (DUF2079)"
    },
    "PF09853":{
        "col":"255,255,255",
        "desc":"Putative transposon-encoded protein (DUF2080)"
    },
    "PF09855":{
        "col":"255,255,255",
        "desc":"Nucleic-acid-binding protein containing Zn-ribbon domain (DUF2082)"
    },
    "PF09856":{
        "col":"220,220,109",
        "desc":"Predicted transcriptional regulator (DUF2083)"
    },
    "PF09857":{
        "col":"255,255,255",
        "desc":"Putative toxin of bacterial toxin-antitoxin pair"
    },
    "PF09858":{
        "col":"255,255,255",
        "desc":"Predicted membrane protein (DUF2085)"
    },
    "PF09859":{
        "col":"78,221,70",
        "desc":"Oxygenase, catalysing oxidative methylation of damaged DNA"
    },
    "PF09860":{
        "col":"169,56,213",
        "desc":"Uncharacterized protein conserved in bacteria (DUF2087)"
    },
    "PF09861":{
        "col":"183,68,131",
        "desc":"Domain of unknown function (DUF2088)"
    },
    "PF09862":{
        "col":"255,255,255",
        "desc":"Protein of unknown function (DUF2089)"
    },
    "PF09863":{
        "col":"255,255,255",
        "desc":"Uncharacterized protein conserved in bacteria (DUF2090)"
    },
    "PF09864":{
        "col":"255,255,255",
        "desc":"Membrane-bound lysozyme-inhibitor of c-type lysozyme"
    },
    "PF09865":{
        "col":"255,255,255",
        "desc":"Predicted periplasmic protein (DUF2092)"
    },
    "PF09866":{
        "col":"255,255,255",
        "desc":"Uncharacterized protein conserved in bacteria (DUF2093)"
    },
    "PF09867":{
        "col":"255,255,255",
        "desc":"Uncharacterized protein conserved in bacteria (DUF2094)"
    },
    "PF09868":{
        "col":"255,255,255",
        "desc":"Uncharacterized protein conserved in archaea (DUF2095)"
    },
    "PF09869":{
        "col":"255,255,255",
        "desc":"Uncharacterized protein conserved in archaea (DUF2096)"
    },
    "PF09870":{
        "col":"255,255,255",
        "desc":"Uncharacterized protein conserved in archaea (DUF2097)"
    },
    "PF09871":{
        "col":"255,255,255",
        "desc":"Uncharacterized protein conserved in archaea (DUF2098)"
    },
    "PF09872":{
        "col":"255,255,255",
        "desc":"Uncharacterized protein conserved in archaea (DUF2099)"
    },
    "PF09873":{
        "col":"255,255,255",
        "desc":"Uncharacterized protein conserved in archaea (DUF2100)"
    },
    "PF09874":{
        "col":"255,255,255",
        "desc":"Predicted membrane protein (DUF2101)"
    },
    "PF09875":{
        "col":"255,255,255",
        "desc":"Uncharacterized protein conserved in archaea (DUF2102)"
    },
    "PF09876":{
        "col":"255,255,255",
        "desc":"Predicted metal-binding protein (DUF2103)"
    },
    "PF09877":{
        "col":"255,255,255",
        "desc":"Predicted membrane protein (DUF2104)"
    },
    "PF09878":{
        "col":"255,255,255",
        "desc":"Predicted membrane protein (DUF2105)"
    },
    "PF09879":{
        "col":"255,255,255",
        "desc":"Predicted membrane protein (DUF2106)"
    },
    "PF09880":{
        "col":"255,255,255",
        "desc":"Predicted membrane protein (DUF2107)"
    },
    "PF09881":{
        "col":"255,255,255",
        "desc":"Predicted membrane protein (DUF2108)"
    },
    "PF09882":{
        "col":"255,255,255",
        "desc":"Predicted membrane protein (DUF2109)"
    },
    "PF09883":{
        "col":"255,255,255",
        "desc":"Uncharacterized protein conserved in archaea (DUF2110)"
    },
    "PF09884":{
        "col":"255,255,255",
        "desc":"Uncharacterized protein conserved in archaea (DUF2111)"
    },
    "PF09885":{
        "col":"255,255,255",
        "desc":"Uncharacterized protein conserved in archaea (DUF2112)"
    },
    "PF09886":{
        "col":"255,255,255",
        "desc":"Uncharacterized protein conserved in archaea (DUF2113)"
    },
    "PF09887":{
        "col":"255,255,255",
        "desc":"Uncharacterized protein conserved in archaea (DUF2114)"
    },
    "PF09888":{
        "col":"255,255,255",
        "desc":"Uncharacterized protein conserved in archaea (DUF2115)"
    },
    "PF09889":{
        "col":"255,255,255",
        "desc":"Uncharacterized protein containing a Zn-ribbon (DUF2116)"
    },
    "PF09890":{
        "col":"255,255,255",
        "desc":"Uncharacterized protein conserved in archaea (DUF2117)"
    },
    "PF09891":{
        "col":"255,255,255",
        "desc":"Uncharacterized protein conserved in archaea (DUF2118)"
    },
    "PF09892":{
        "col":"255,255,255",
        "desc":"Uncharacterized protein conserved in archaea (DUF2119)"
    },
    "PF09893":{
        "col":"255,255,255",
        "desc":"Uncharacterized protein conserved in archaea (DUF2120)"
    },
    "PF09894":{
        "col":"255,255,255",
        "desc":"Uncharacterized protein conserved in archaea (DUF2121)"
    },
    "PF09895":{
        "col":"255,255,255",
        "desc":"RecB-family nuclease (DUF2122)"
    },
    "PF09897":{
        "col":"255,255,255",
        "desc":"Uncharacterized protein conserved in archaea (DUF2124)"
    },
    "PF09898":{
        "col":"255,255,255",
        "desc":"Uncharacterized protein conserved in bacteria (DUF2125)"
    },
    "PF09899":{
        "col":"255,255,255",
        "desc":"Putative amidoligase enzyme (DUF2126)"
    },
    "PF09900":{
        "col":"215,81,80",
        "desc":"Predicted membrane protein (DUF2127)"
    },
    "PF09902":{
        "col":"255,255,255",
        "desc":"Uncharacterized protein conserved in bacteria (DUF2129)"
    },
    "PF09903":{
        "col":"255,255,255",
        "desc":"Uncharacterized protein conserved in bacteria (DUF2130)"
    },
    "PF09904":{
        "col":"255,255,255",
        "desc":"Winged helix-turn helix"
    },
    "PF09905":{
        "col":"108,210,95",
        "desc":"DNA-binding protein VF530"
    },
    "PF09906":{
        "col":"255,255,255",
        "desc":"Uncharacterized protein conserved in bacteria (DUF2135)"
    },
    "PF09907":{
        "col":"255,255,255",
        "desc":"HigB_toxin, RelE-like toxic component of a toxin-antitoxin system"
    },
    "PF09909":{
        "col":"255,255,255",
        "desc":"Uncharacterized protein conserved in bacteria (DUF2138)"
    },
    "PF09910":{
        "col":"255,255,255",
        "desc":"Uncharacterized protein conserved in archaea (DUF2139)"
    },
    "PF09911":{
        "col":"255,255,255",
        "desc":"Uncharacterized protein conserved in bacteria (DUF2140)"
    },
    "PF09912":{
        "col":"217,104,219",
        "desc":"Uncharacterized protein conserved in bacteria (DUF2141)"
    },
    "PF09913":{
        "col":"255,255,255",
        "desc":"Predicted membrane protein (DUF2142)"
    },
    "PF09916":{
        "col":"255,255,255",
        "desc":"Uncharacterized protein conserved in bacteria (DUF2145)"
    },
    "PF09917":{
        "col":"255,255,255",
        "desc":"Uncharacterized protein conserved in bacteria (DUF2147)"
    },
    "PF09918":{
        "col":"255,255,255",
        "desc":"Uncharacterized protein containing a ferredoxin domain (DUF2148)"
    },
    "PF09919":{
        "col":"255,255,255",
        "desc":"Uncharacterized conserved protein (DUF2149)"
    },
    "PF09920":{
        "col":"255,255,255",
        "desc":"Uncharacterized protein conserved in archaea (DUF2150)"
    },
    "PF09921":{
        "col":"255,255,255",
        "desc":"Uncharacterized protein conserved in archaea (DUF2153)"
    },
    "PF09922":{
        "col":"190,73,196",
        "desc":"Cell wall-active antibiotics response 4TMS YvqF"
    },
    "PF09923":{
        "col":"255,255,255",
        "desc":"Uncharacterized protein conserved in bacteria (DUF2155)"
    },
    "PF09924":{
        "col":"212,197,83",
        "desc":"Uncharacterised conserved protein (DUF2156)"
    },
    "PF09925":{
        "col":"213,73,218",
        "desc":"Predicted membrane protein (DUF2157)"
    },
    "PF09926":{
        "col":"255,255,255",
        "desc":"Uncharacterized small protein (DUF2158)"
    },
    "PF09928":{
        "col":"255,255,255",
        "desc":"Predicted small integral membrane protein (DUF2160)"
    },
    "PF09929":{
        "col":"255,255,255",
        "desc":"Putative PD-(D/E)XK phosphodiesterase (DUF2161)"
    },
    "PF09930":{
        "col":"255,255,255",
        "desc":"Predicted transporter (DUF2162)"
    },
    "PF09931":{
        "col":"255,255,255",
        "desc":"Uncharacterized conserved protein (DUF2163)"
    },
    "PF09932":{
        "col":"255,255,255",
        "desc":"Uncharacterized conserved protein (DUF2164)"
    },
    "PF09933":{
        "col":"137,93,206",
        "desc":"Predicted small integral membrane protein (DUF2165)"
    },
    "PF09935":{
        "col":"255,255,255",
        "desc":"Protein of unknown function (DUF2167)"
    },
    "PF09936":{
        "col":"255,255,255",
        "desc":"SAM-dependent RNA methyltransferase"
    },
    "PF09937":{
        "col":"255,255,255",
        "desc":"Uncharacterized protein conserved in bacteria (DUF2169)"
    },
    "PF09938":{
        "col":"255,255,255",
        "desc":"Uncharacterized protein conserved in bacteria (DUF2170)"
    },
    "PF09939":{
        "col":"255,255,255",
        "desc":"Uncharacterized protein conserved in bacteria (DUF2171)"
    },
    "PF09940":{
        "col":"255,255,255",
        "desc":"Domain of unknown function (DUF2172)"
    },
    "PF09941":{
        "col":"255,255,255",
        "desc":"Uncharacterized conserved protein (DUF2173)"
    },
    "PF09943":{
        "col":"255,255,255",
        "desc":"Uncharacterized protein conserved in archaea (DUF2175)"
    },
    "PF09945":{
        "col":"255,255,255",
        "desc":"Predicted membrane protein (DUF2177)"
    },
    "PF09946":{
        "col":"255,255,255",
        "desc":"Predicted membrane protein (DUF2178)"
    },
    "PF09947":{
        "col":"255,255,255",
        "desc":"Uncharacterized protein conserved in archaea (DUF2180)"
    },
    "PF09948":{
        "col":"88,205,177",
        "desc":"Predicted metal-binding integral membrane protein (DUF2182)"
    },
    "PF09949":{
        "col":"255,255,255",
        "desc":"Uncharacterized conserved protein (DUF2183)"
    },
    "PF09950":{
        "col":"255,255,255",
        "desc":"Uncharacterized protein conserved in bacteria (DUF2184)"
    },
    "PF09951":{
        "col":"195,142,94",
        "desc":"Protein of unknown function (DUF2185)"
    },
    "PF09952":{
        "col":"255,255,255",
        "desc":"Transcriptional regulator, AbiEi antitoxin, Type IV TA system"
    },
    "PF09953":{
        "col":"69,227,78",
        "desc":"Uncharacterized protein conserved in bacteria (DUF2187)"
    },
    "PF09954":{
        "col":"225,99,221",
        "desc":"Uncharacterized protein conserved in bacteria (DUF2188)"
    },
    "PF09955":{
        "col":"255,255,255",
        "desc":"Predicted integral membrane protein (DUF2189)"
    },
    "PF09956":{
        "col":"255,255,255",
        "desc":"Uncharacterized conserved protein (DUF2190)"
    },
    "PF09957":{
        "col":"85,188,87",
        "desc":"Bacterial antitoxin of type II TA system, VapB"
    },
    "PF09958":{
        "col":"255,255,255",
        "desc":"Uncharacterized protein conserved in archaea (DUF2192)"
    },
    "PF09959":{
        "col":"255,255,255",
        "desc":"Uncharacterized protein conserved in archaea (DUF2193)"
    },
    "PF09960":{
        "col":"255,255,255",
        "desc":"Uncharacterised protein conserved in bacteria (DUF2194)"
    },
    "PF09961":{
        "col":"255,255,255",
        "desc":"Uncharacterized protein conserved in bacteria (DUF2195)"
    },
    "PF09962":{
        "col":"255,255,255",
        "desc":"Uncharacterized conserved protein (DUF2196)"
    },
    "PF09963":{
        "col":"255,255,255",
        "desc":"Uncharacterized protein conserved in bacteria (DUF2197)"
    },
    "PF09964":{
        "col":"255,255,255",
        "desc":"Uncharacterized protein conserved in bacteria (DUF2198)"
    },
    "PF09965":{
        "col":"229,124,86",
        "desc":"Uncharacterized protein conserved in bacteria (DUF2199)"
    },
    "PF09966":{
        "col":"255,255,255",
        "desc":"Uncharacterized protein conserved in bacteria (DUF2200)"
    },
    "PF09967":{
        "col":"202,92,95",
        "desc":"VWA-like domain (DUF2201)"
    },
    "PF09968":{
        "col":"75,168,208",
        "desc":"Uncharacterized protein domain (DUF2202)"
    },
    "PF09969":{
        "col":"255,255,255",
        "desc":"Uncharacterized conserved protein (DUF2203)"
    },
    "PF09970":{
        "col":"255,255,255",
        "desc":"Nucleotidyl transferase of unknown function (DUF2204)"
    },
    "PF09971":{
        "col":"255,255,255",
        "desc":"Predicted membrane protein (DUF2206)"
    },
    "PF09972":{
        "col":"77,111,184",
        "desc":"Predicted membrane protein (DUF2207)"
    },
    "PF09973":{
        "col":"255,255,255",
        "desc":"Predicted membrane protein (DUF2208)"
    },
    "PF09974":{
        "col":"255,255,255",
        "desc":"Uncharacterized protein conserved in archaea (DUF2209)"
    },
    "PF09976":{
        "col":"255,255,255",
        "desc":"Tetratricopeptide repeat-like domain"
    },
    "PF09977":{
        "col":"255,255,255",
        "desc":"Putative Tad-like Flp pilus-assembly"
    },
    "PF09979":{
        "col":"255,255,255",
        "desc":"Uncharacterized protein conserved in bacteria (DUF2213)"
    },
    "PF09980":{
        "col":"255,255,255",
        "desc":"Predicted membrane protein (DUF2214)"
    },
    "PF09981":{
        "col":"98,200,123",
        "desc":"Uncharacterized protein conserved in bacteria (DUF2218)"
    },
    "PF09982":{
        "col":"255,255,255",
        "desc":"Uncharacterized protein conserved in bacteria (DUF2219)"
    },
    "PF09983":{
        "col":"255,255,255",
        "desc":"Uncharacterized protein conserved in bacteria C-term(DUF2220)"
    },
    "PF09984":{
        "col":"255,255,255",
        "desc":"Uncharacterised signal transduction histidine kinase domain (DUF2222)"
    },
    "PF09985":{
        "col":"255,255,255",
        "desc":"C-terminal binding-module, SLH-like, of glucodextranase"
    },
    "PF09986":{
        "col":"255,255,255",
        "desc":"Uncharacterized protein conserved in bacteria (DUF2225)"
    },
    "PF09987":{
        "col":"255,255,255",
        "desc":"Uncharacterized protein conserved in archaea (DUF2226)"
    },
    "PF09988":{
        "col":"255,255,255",
        "desc":"Uncharacterized metal-binding protein (DUF2227)"
    },
    "PF09989":{
        "col":"255,255,255",
        "desc":"CoA enzyme activase uncharacterised domain (DUF2229)"
    },
    "PF09990":{
        "col":"86,187,169",
        "desc":"Predicted membrane protein (DUF2231)"
    },
    "PF09991":{
        "col":"255,255,255",
        "desc":"Predicted membrane protein (DUF2232)"
    },
    "PF09992":{
        "col":"174,75,205",
        "desc":"Phosphodiester glycosidase"
    },
    "PF09994":{
        "col":"255,255,255",
        "desc":"Uncharacterized alpha/beta hydrolase domain (DUF2235)"
    },
    "PF09995":{
        "col":"194,179,92",
        "desc":"Uncharacterized protein conserved in bacteria (DUF2236)"
    },
    "PF09996":{
        "col":"219,88,87",
        "desc":"Uncharacterized protein conserved in bacteria (DUF2237)"
    },
    "PF09997":{
        "col":"189,72,160",
        "desc":"Predicted membrane protein (DUF2238)"
    },
    "PF09998":{
        "col":"221,109,58",
        "desc":"Uncharacterized protein conserved in bacteria (DUF2239)"
    },
    "PF09999":{
        "col":"255,255,255",
        "desc":"Uncharacterized protein conserved in archaea (DUF2240)"
    },
    "PF10000":{
        "col":"57,199,228",
        "desc":"ACT domain"
    },
    "PF10001":{
        "col":"255,255,255",
        "desc":"Uncharacterized protein conserved in bacteria (DUF2242)"
    },
    "PF10002":{
        "col":"104,195,94",
        "desc":"Predicted membrane protein (DUF2243)"
    },
    "PF10003":{
        "col":"255,255,255",
        "desc":"Integral membrane protein (DUF2244)"
    },
    "PF10004":{
        "col":"183,61,73",
        "desc":"Uncharacterized protein conserved in bacteria (DUF2247)"
    },
    "PF10005":{
        "col":"255,255,255",
        "desc":"zinc-ribbon domain"
    },
    "PF10006":{
        "col":"255,255,255",
        "desc":"Uncharacterized conserved protein (DUF2249)"
    },
    "PF10007":{
        "col":"255,255,255",
        "desc":"Uncharacterized protein conserved in archaea (DUF2250)"
    },
    "PF10008":{
        "col":"255,255,255",
        "desc":"Uncharacterized protein conserved in bacteria (DUF2251)"
    },
    "PF10009":{
        "col":"161,58,189",
        "desc":"Uncharacterized protein conserved in bacteria (DUF2252)"
    },
    "PF10011":{
        "col":"78,184,171",
        "desc":"Predicted membrane protein (DUF2254)"
    },
    "PF10012":{
        "col":"70,169,187",
        "desc":"Uncharacterized protein conserved in bacteria (DUF2255)"
    },
    "PF10013":{
        "col":"255,255,255",
        "desc":"Uncharacterized protein conserved in bacteria (DUF2256)"
    },
    "PF10014":{
        "col":"201,88,89",
        "desc":"2OG-Fe dioxygenase"
    },
    "PF10015":{
        "col":"255,255,255",
        "desc":"Uncharacterized protein conserved in archaea (DUF2258)"
    },
    "PF10016":{
        "col":"255,255,255",
        "desc":"Predicted secreted protein (DUF2259)"
    },
    "PF10017":{
        "col":"228,226,80",
        "desc":"Histidine-specific methyltransferase, SAM-dependent"
    },
    "PF10018":{
        "col":"255,255,255",
        "desc":"Vitamin-D-receptor interacting Mediator subunit 4"
    },
    "PF10020":{
        "col":"255,255,255",
        "desc":"Uncharacterized protein conserved in bacteria (DUF2262)"
    },
    "PF10021":{
        "col":"129,82,199",
        "desc":"Uncharacterized protein conserved in bacteria (DUF2263)"
    },
    "PF10022":{
        "col":"70,181,144",
        "desc":"Uncharacterized protein conserved in bacteria (DUF2264)"
    },
    "PF10023":{
        "col":"255,255,255",
        "desc":"Putative aminopeptidase"
    },
    "PF10025":{
        "col":"77,216,179",
        "desc":"Uncharacterized conserved protein (DUF2267)"
    },
    "PF10026":{
        "col":"97,115,200",
        "desc":"Predicted Zn-dependent protease (DUF2268)"
    },
    "PF10027":{
        "col":"97,93,228",
        "desc":"Predicted integral membrane protein (DUF2269)"
    },
    "PF10028":{
        "col":"255,255,255",
        "desc":"Predicted integral membrane protein (DUF2270)"
    },
    "PF10029":{
        "col":"255,255,255",
        "desc":"Predicted periplasmic protein (DUF2271)"
    },
    "PF10030":{
        "col":"255,255,255",
        "desc":"Uncharacterized protein conserved in bacteria (DUF2272)"
    },
    "PF10031":{
        "col":"203,147,56",
        "desc":"Small integral membrane protein (DUF2273)"
    },
    "PF10032":{
        "col":"255,255,255",
        "desc":"Phosphate transport (Pho88)"
    },
    "PF10033":{
        "col":"255,255,255",
        "desc":"Autophagy-related protein 13"
    },
    "PF10034":{
        "col":"255,255,255",
        "desc":"Q-cell neuroblast polarisation"
    },
    "PF10035":{
        "col":"255,255,255",
        "desc":"Uncharacterized protein conserved in bacteria (DUF2179)"
    },
    "PF10036":{
        "col":"255,255,255",
        "desc":"Putative carnitine deficiency-associated protein"
    },
    "PF10037":{
        "col":"255,255,255",
        "desc":"Mitochondrial 28S ribosomal protein S27"
    },
    "PF10038":{
        "col":"255,255,255",
        "desc":"Protein of unknown function (DUF2274)"
    },
    "PF10039":{
        "col":"255,255,255",
        "desc":"Predicted integral membrane protein (DUF2275)"
    },
    "PF10040":{
        "col":"255,255,255",
        "desc":"CRISPR-associated endoribonuclease Cas6"
    },
    "PF10041":{
        "col":"94,96,196",
        "desc":"Uncharacterized conserved protein (DUF2277)"
    },
    "PF10042":{
        "col":"102,216,88",
        "desc":"Uncharacterized conserved protein (DUF2278)"
    },
    "PF10043":{
        "col":"255,255,255",
        "desc":"Predicted periplasmic lipoprotein (DUF2279)"
    },
    "PF10044":{
        "col":"255,255,255",
        "desc":"Retinal tissue protein"
    },
    "PF10045":{
        "col":"255,255,255",
        "desc":"Uncharacterized conserved protein (DUF2280)"
    },
    "PF10046":{
        "col":"255,255,255",
        "desc":"Biogenesis of lysosome-related organelles complex-1 subunit 2"
    },
    "PF10047":{
        "col":"255,255,255",
        "desc":"Protein of unknown function (DUF2281)"
    },
    "PF10048":{
        "col":"58,205,168",
        "desc":"Predicted integral membrane protein (DUF2282)"
    },
    "PF10049":{
        "col":"94,187,211",
        "desc":"Protein of unknown function (DUF2283)"
    },
    "PF10050":{
        "col":"255,255,255",
        "desc":"Predicted metal-binding protein (DUF2284)"
    },
    "PF10051":{
        "col":"255,255,255",
        "desc":"Uncharacterized protein conserved in archaea (DUF2286)"
    },
    "PF10052":{
        "col":"255,255,255",
        "desc":"Protein of unknown function (DUF2288)"
    },
    "PF10053":{
        "col":"255,255,255",
        "desc":"Uncharacterized conserved protein (DUF2290)"
    },
    "PF10054":{
        "col":"255,255,255",
        "desc":"Predicted periplasmic lipoprotein (DUF2291)"
    },
    "PF10055":{
        "col":"255,255,255",
        "desc":"Uncharacterized small protein (DUF2292)"
    },
    "PF10056":{
        "col":"200,188,67",
        "desc":"Uncharacterized conserved protein (DUF2293)"
    },
    "PF10057":{
        "col":"60,163,178",
        "desc":"Uncharacterized conserved protein (DUF2294)"
    },
    "PF10058":{
        "col":"255,255,255",
        "desc":"Predicted integral membrane zinc-ribbon metal-binding protein"
    },
    "PF10060":{
        "col":"255,255,255",
        "desc":"Uncharacterized membrane protein (DUF2298)"
    },
    "PF10061":{
        "col":"255,255,255",
        "desc":"Uncharacterized conserved protein (DUF2299)"
    },
    "PF10062":{
        "col":"255,255,255",
        "desc":"Predicted secreted protein (DUF2300)"
    },
    "PF10063":{
        "col":"255,255,255",
        "desc":"Uncharacterized integral membrane protein (DUF2301)"
    },
    "PF10065":{
        "col":"255,255,255",
        "desc":"Uncharacterized conserved protein (DUF2303)"
    },
    "PF10066":{
        "col":"84,183,140",
        "desc":"Uncharacterized conserved protein (DUF2304)"
    },
    "PF10067":{
        "col":"203,168,68",
        "desc":"Predicted membrane protein (DUF2306)"
    },
    "PF10069":{
        "col":"217,106,128",
        "desc":"Sensory domain in DIguanylate Cyclases and Two-component system"
    },
    "PF10070":{
        "col":"209,66,177",
        "desc":"Uncharacterized protein conserved in bacteria (DUF2309)"
    },
    "PF10071":{
        "col":"255,255,255",
        "desc":"Zn-ribbon-containing, possibly nucleic-acid-binding protein (DUF2310)"
    },
    "PF10073":{
        "col":"255,255,255",
        "desc":"Uncharacterized protein conserved in bacteria (DUF2312)"
    },
    "PF10074":{
        "col":"255,255,255",
        "desc":"Uncharacterized conserved protein (DUF2285)"
    },
    "PF10075":{
        "col":"255,255,255",
        "desc":"CSN8/PSMD8/EIF3K family"
    },
    "PF10076":{
        "col":"255,255,255",
        "desc":"Uncharacterised protein conserved in bacteria (DUF2313)"
    },
    "PF10077":{
        "col":"255,255,255",
        "desc":"Uncharacterized protein conserved in bacteria (DUF2314)"
    },
    "PF10078":{
        "col":"169,76,202",
        "desc":"Uncharacterized protein conserved in bacteria (DUF2316)"
    },
    "PF10079":{
        "col":"255,255,255",
        "desc":"Bacillithiol biosynthesis BshC"
    },
    "PF10080":{
        "col":"255,255,255",
        "desc":"Predicted membrane protein (DUF2318)"
    },
    "PF10081":{
        "col":"180,202,92",
        "desc":"Alpha/beta-hydrolase family"
    },
    "PF10082":{
        "col":"194,81,181",
        "desc":"Putative beta-barrel porin 2"
    },
    "PF10083":{
        "col":"255,255,255",
        "desc":"Uncharacterized protein conserved in bacteria (DUF2321)"
    },
    "PF10084":{
        "col":"255,255,255",
        "desc":"Uncharacterized protein conserved in bacteria (DUF2322)"
    },
    "PF10086":{
        "col":"255,255,255",
        "desc":"Putative membrane peptidase family (DUF2324)"
    },
    "PF10087":{
        "col":"255,255,255",
        "desc":"Uncharacterized protein conserved in bacteria (DUF2325)"
    },
    "PF10088":{
        "col":"255,255,255",
        "desc":"Uncharacterised protein conserved in bacteria (DUF2326)"
    },
    "PF10090":{
        "col":"255,255,255",
        "desc":"Histidine phosphotransferase C-terminal domain"
    },
    "PF10091":{
        "col":"68,217,132",
        "desc":"Putative glucoamylase"
    },
    "PF10092":{
        "col":"255,255,255",
        "desc":"Uncharacterized protein conserved in bacteria (DUF2330)"
    },
    "PF10093":{
        "col":"255,255,255",
        "desc":"Uncharacterized protein conserved in bacteria (DUF2331)"
    },
    "PF10094":{
        "col":"180,85,205",
        "desc":"Uncharacterized protein conserved in bacteria (DUF2332)"
    },
    "PF10095":{
        "col":"255,255,255",
        "desc":"Uncharacterized protein conserved in bacteria (DUF2333)"
    },
    "PF10096":{
        "col":"65,145,216",
        "desc":"Uncharacterized protein conserved in bacteria (DUF2334)"
    },
    "PF10097":{
        "col":"255,255,255",
        "desc":"Predicted membrane protein (DUF2335)"
    },
    "PF10098":{
        "col":"255,255,255",
        "desc":"Uncharacterised protein conserved in bacteria (DUF2336)"
    },
    "PF10099":{
        "col":"84,179,192",
        "desc":"Anti-sigma-K factor rskA"
    },
    "PF10100":{
        "col":"255,255,255",
        "desc":"Staphylopine dehydrogenase"
    },
    "PF10101":{
        "col":"104,196,229",
        "desc":"Predicted membrane protein (DUF2339)"
    },
    "PF10102":{
        "col":"255,255,255",
        "desc":"Domain of unknown function (DUF2341)"
    },
    "PF10103":{
        "col":"162,226,85",
        "desc":"Zincin-like metallopeptidase"
    },
    "PF10104":{
        "col":"255,255,255",
        "desc":"Di-sulfide bridge nucleocytoplasmic transport domain"
    },
    "PF10105":{
        "col":"255,255,255",
        "desc":"Uncharacterized protein conserved in bacteria (DUF2344)"
    },
    "PF10106":{
        "col":"255,255,255",
        "desc":"Uncharacterized protein conserved in bacteria (DUF2345)"
    },
    "PF10107":{
        "col":"255,255,255",
        "desc":"Endonuclease related to archaeal Holliday junction resolvase"
    },
    "PF10108":{
        "col":"255,255,255",
        "desc":"Predicted 3'-5' exonuclease related to the exonuclease domain of PolB"
    },
    "PF10109":{
        "col":"255,255,255",
        "desc":"Phage tail assembly chaperone proteins, E, or 41 or 14"
    },
    "PF10110":{
        "col":"255,255,255",
        "desc":"Membrane domain of glycerophosphoryl diester phosphodiesterase"
    },
    "PF10111":{
        "col":"77,210,64",
        "desc":"Glycosyltransferase like family 2"
    },
    "PF10112":{
        "col":"255,255,255",
        "desc":"5-bromo-4-chloroindolyl phosphate hydrolysis protein"
    },
    "PF10113":{
        "col":"255,255,255",
        "desc":"Fibrillarin-like archaeal protein"
    },
    "PF10114":{
        "col":"194,150,73",
        "desc":"Sensory domain found in PocR"
    },
    "PF10115":{
        "col":"255,255,255",
        "desc":"Transcriptional activator HlyU"
    },
    "PF10116":{
        "col":"255,255,255",
        "desc":"Protein required for attachment to host cells"
    },
    "PF10117":{
        "col":"91,223,124",
        "desc":"McrBC 5-methylcytosine restriction system component"
    },
    "PF10118":{
        "col":"72,190,117",
        "desc":"Predicted metal-dependent hydrolase"
    },
    "PF10119":{
        "col":"255,255,255",
        "desc":"Predicted methyltransferase regulatory domain"
    },
    "PF10120":{
        "col":"255,255,255",
        "desc":"Thiamine-phosphate synthase"
    },
    "PF10122":{
        "col":"255,255,255",
        "desc":"Mu-like prophage protein Com"
    },
    "PF10123":{
        "col":"255,255,255",
        "desc":"Mu-like prophage I protein"
    },
    "PF10124":{
        "col":"255,255,255",
        "desc":"Mu-like prophage major head subunit gpT"
    },
    "PF10125":{
        "col":"255,255,255",
        "desc":"NADH dehydrogenase I, subunit N related protein"
    },
    "PF10126":{
        "col":"255,255,255",
        "desc":"Uncharacterized protein, homolog of nitrogen regulatory protein PII"
    },
    "PF10127":{
        "col":"206,132,102",
        "desc":"Predicted nucleotidyltransferase"
    },
    "PF10128":{
        "col":"198,163,70",
        "desc":"Glucose-6-phosphate dehydrogenase subunit"
    },
    "PF10129":{
        "col":"65,222,148",
        "desc":"OpgC protein"
    },
    "PF10130":{
        "col":"255,255,255",
        "desc":"PIN domain"
    },
    "PF10131":{
        "col":"255,255,255",
        "desc":"6-pyruvoyl-tetrahydropterin synthase related domain; membrane protein"
    },
    "PF10133":{
        "col":"255,255,255",
        "desc":"Predicted RNA-binding protein"
    },
    "PF10134":{
        "col":"255,255,255",
        "desc":"Replication initiator protein A"
    },
    "PF10135":{
        "col":"255,255,255",
        "desc":"Rod binding protein"
    },
    "PF10136":{
        "col":"255,255,255",
        "desc":"Site-specific recombinase"
    },
    "PF10137":{
        "col":"172,223,103",
        "desc":"Predicted nucleotide-binding protein containing TIR-like domain"
    },
    "PF10138":{
        "col":"67,198,196",
        "desc":"vWA found in TerF C terminus"
    },
    "PF10139":{
        "col":"255,255,255",
        "desc":"Putative bacterial virulence factor"
    },
    "PF10140":{
        "col":"255,255,255",
        "desc":"WXG100 protein secretion system (Wss), protein YukC"
    },
    "PF10141":{
        "col":"255,255,255",
        "desc":"Single-strand DNA-specific exonuclease, C terminal domain"
    },
    "PF10142":{
        "col":"255,255,255",
        "desc":"PhoPQ-activated pathogenicity-related protein"
    },
    "PF10143":{
        "col":"131,186,83",
        "desc":"2,3-bisphosphoglycerate-independent phosphoglycerate mutase"
    },
    "PF10144":{
        "col":"255,255,255",
        "desc":"Bacterial virulence factor haemolysin"
    },
    "PF10145":{
        "col":"218,104,225",
        "desc":"Phage-related minor tail protein"
    },
    "PF10146":{
        "col":"255,255,255",
        "desc":"Zinc finger-containing protein"
    },
    "PF10147":{
        "col":"255,255,255",
        "desc":"Growth arrest and DNA-damage-inducible proteins-interacting protein 1"
    },
    "PF10148":{
        "col":"255,255,255",
        "desc":"Schwannomin-interacting protein 1"
    },
    "PF10149":{
        "col":"255,255,255",
        "desc":"Transmembrane protein 231"
    },
    "PF10150":{
        "col":"102,220,168",
        "desc":"Ribonuclease E/G family"
    },
    "PF10151":{
        "col":"255,255,255",
        "desc":"TMEM214, C-terminal, caspase 4 activator"
    },
    "PF10152":{
        "col":"255,255,255",
        "desc":"Subunit CCDC53 of WASH complex"
    },
    "PF10153":{
        "col":"255,255,255",
        "desc":"rRNA-processing protein Efg1"
    },
    "PF10154":{
        "col":"255,255,255",
        "desc":"Uncharacterized conserved protein (DUF2362)"
    },
    "PF10155":{
        "col":"255,255,255",
        "desc":"Uncharacterized conserved protein (DUF2363)"
    },
    "PF10156":{
        "col":"255,255,255",
        "desc":"Subunit 17 of Mediator complex"
    },
    "PF10157":{
        "col":"255,255,255",
        "desc":"BLOC-1-related complex sub-unit 6"
    },
    "PF10158":{
        "col":"255,255,255",
        "desc":"Tumour suppressor protein"
    },
    "PF10159":{
        "col":"255,255,255",
        "desc":"Kinase phosphorylation protein"
    },
    "PF10160":{
        "col":"255,255,255",
        "desc":"Predicted membrane protein"
    },
    "PF10161":{
        "col":"255,255,255",
        "desc":"Putative mitochondrial precursor protein"
    },
    "PF10162":{
        "col":"255,255,255",
        "desc":"G8 domain"
    },
    "PF10163":{
        "col":"79,148,189",
        "desc":"Transcription factor e(y)2"
    },
    "PF10164":{
        "col":"255,255,255",
        "desc":"Uncharacterized conserved protein (DUF2367)"
    },
    "PF10165":{
        "col":"255,255,255",
        "desc":"Guanine nucleotide exchange factor synembryn"
    },
    "PF10166":{
        "col":"255,255,255",
        "desc":"Uncharacterised conserved protein (DUF2368)"
    },
    "PF10167":{
        "col":"255,255,255",
        "desc":"BLOC-1-related complex sub-unit 8"
    },
    "PF10168":{
        "col":"255,255,255",
        "desc":"Nuclear pore component"
    },
    "PF10169":{
        "col":"255,255,255",
        "desc":"Learning-associated protein"
    },
    "PF10170":{
        "col":"255,255,255",
        "desc":"Cysteine-rich domain"
    },
    "PF10171":{
        "col":"255,255,255",
        "desc":"Translocase of the Inner Mitochondrial membrane 29"
    },
    "PF10172":{
        "col":"255,255,255",
        "desc":"Det1 complexing ubiquitin ligase"
    },
    "PF10173":{
        "col":"255,255,255",
        "desc":"Mitochondrial K+-H+ exchange-related"
    },
    "PF10174":{
        "col":"255,255,255",
        "desc":"RIM-binding protein of the cytomatrix active zone"
    },
    "PF10175":{
        "col":"255,255,255",
        "desc":"M-phase phosphoprotein 6"
    },
    "PF10176":{
        "col":"255,255,255",
        "desc":"Protein of unknown function (DUF2370)"
    },
    "PF10177":{
        "col":"255,255,255",
        "desc":"Uncharacterised conserved protein (DUF2371)"
    },
    "PF10178":{
        "col":"255,255,255",
        "desc":"Proteasome assembly chaperone 3"
    },
    "PF10179":{
        "col":"255,255,255",
        "desc":"Uncharacterised conserved protein (DUF2369)"
    },
    "PF10180":{
        "col":"255,255,255",
        "desc":"Uncharacterised conserved protein (DUF2373)"
    },
    "PF10181":{
        "col":"255,255,255",
        "desc":"GPI-GlcNAc transferase complex, PIG-H component"
    },
    "PF10182":{
        "col":"255,255,255",
        "desc":"Flo11 domain"
    },
    "PF10183":{
        "col":"255,255,255",
        "desc":"ESSS subunit of NADH:ubiquinone oxidoreductase (complex I)"
    },
    "PF10184":{
        "col":"255,255,255",
        "desc":"Uncharacterized conserved protein (DUF2358)"
    },
    "PF10185":{
        "col":"255,255,255",
        "desc":"Chaperone for wingless signalling and trafficking of LDL receptor"
    },
    "PF10186":{
        "col":"255,255,255",
        "desc":"Vacuolar sorting 38 and autophagy-related subunit 14"
    },
    "PF10187":{
        "col":"255,255,255",
        "desc":"N-terminal domain of NEFA-interacting nuclear protein NIP30"
    },
    "PF10188":{
        "col":"255,255,255",
        "desc":"Organic solute transport protein 1"
    },
    "PF10189":{
        "col":"255,255,255",
        "desc":"Integrator complex subunit 3"
    },
    "PF10190":{
        "col":"255,255,255",
        "desc":"Putative transmembrane protein 170"
    },
    "PF10191":{
        "col":"255,255,255",
        "desc":"Golgi complex component 7 (COG7)"
    },
    "PF10192":{
        "col":"255,255,255",
        "desc":"Rhodopsin-like GPCR transmembrane domain"
    },
    "PF10193":{
        "col":"255,255,255",
        "desc":"Telomere length regulation protein"
    },
    "PF10195":{
        "col":"255,255,255",
        "desc":"DNA-binding nuclear phosphoprotein p8"
    },
    "PF10197":{
        "col":"255,255,255",
        "desc":"N-terminal domain of CBF1 interacting co-repressor CIR"
    },
    "PF10198":{
        "col":"255,255,255",
        "desc":"Histone acetyltransferases subunit 3"
    },
    "PF10199":{
        "col":"255,255,255",
        "desc":"Alpha and gamma adaptin binding protein p34"
    },
    "PF10200":{
        "col":"255,255,255",
        "desc":"NADH:ubiquinone oxidoreductase, NDUFS5-15kDa"
    },
    "PF10203":{
        "col":"255,255,255",
        "desc":"Cytochrome c oxidase assembly protein PET191"
    },
    "PF10204":{
        "col":"255,255,255",
        "desc":"Dual oxidase maturation factor"
    },
    "PF10205":{
        "col":"255,255,255",
        "desc":"Predicted coiled-coil domain-containing protein"
    },
    "PF10206":{
        "col":"255,255,255",
        "desc":"Mitochondrial F1F0-ATP synthase, subunit f"
    },
    "PF10208":{
        "col":"255,255,255",
        "desc":"Degradation arginine-rich protein for mis-folding"
    },
    "PF10209":{
        "col":"255,255,255",
        "desc":"Uncharacterized conserved protein (DUF2340)"
    },
    "PF10210":{
        "col":"255,255,255",
        "desc":"Mitochondrial 28S ribosomal protein S32"
    },
    "PF10211":{
        "col":"255,255,255",
        "desc":"Axonemal dynein light chain"
    },
    "PF10212":{
        "col":"255,255,255",
        "desc":"Predicted coiled-coil domain-containing protein"
    },
    "PF10213":{
        "col":"255,255,255",
        "desc":"Mitochondrial ribosomal subunit protein"
    },
    "PF10214":{
        "col":"255,255,255",
        "desc":"RNA polymerase I-specific transcription-initiation factor"
    },
    "PF10215":{
        "col":"255,255,255",
        "desc":"Oligosaccaryltransferase"
    },
    "PF10216":{
        "col":"255,255,255",
        "desc":"CO2 hydration protein (ChpXY)"
    },
    "PF10217":{
        "col":"255,255,255",
        "desc":"Uncharacterized conserved protein (DUF2039)"
    },
    "PF10218":{
        "col":"255,255,255",
        "desc":"Uncharacterized conserved protein (DUF2054)"
    },
    "PF10220":{
        "col":"255,255,255",
        "desc":"Smg8_Smg9"
    },
    "PF10221":{
        "col":"255,255,255",
        "desc":"Cell cycle and development regulator"
    },
    "PF10222":{
        "col":"255,255,255",
        "desc":"Uncharacterized conserved protein (DUF2152)"
    },
    "PF10223":{
        "col":"255,255,255",
        "desc":"Uncharacterized conserved protein (DUF2181)"
    },
    "PF10224":{
        "col":"255,255,255",
        "desc":"Predicted coiled-coil protein (DUF2205)"
    },
    "PF10225":{
        "col":"255,255,255",
        "desc":"NEMP family"
    },
    "PF10226":{
        "col":"255,255,255",
        "desc":"CCDC85 family"
    },
    "PF10228":{
        "col":"255,255,255",
        "desc":"Uncharacterised conserved protein (DUF2228)"
    },
    "PF10229":{
        "col":"255,255,255",
        "desc":"Methylmalonic aciduria and homocystinuria type D protein"
    },
    "PF10230":{
        "col":"255,255,255",
        "desc":"Lipid-droplet associated hydrolase"
    },
    "PF10231":{
        "col":"255,255,255",
        "desc":"Uncharacterised conserved protein (DUF2315)"
    },
    "PF10232":{
        "col":"255,255,255",
        "desc":"Mediator of RNA polymerase II transcription complex subunit 8"
    },
    "PF10233":{
        "col":"255,255,255",
        "desc":"Uncharacterized conserved protein CG6151-P"
    },
    "PF10234":{
        "col":"255,255,255",
        "desc":"Clusterin-associated protein-1"
    },
    "PF10235":{
        "col":"255,255,255",
        "desc":"Microtubule-associated protein CRIPT"
    },
    "PF10236":{
        "col":"255,255,255",
        "desc":"Mitochondrial ribosomal death-associated protein 3"
    },
    "PF10237":{
        "col":"255,255,255",
        "desc":"Probable N6-adenine methyltransferase"
    },
    "PF10238":{
        "col":"255,255,255",
        "desc":"E2F-associated phosphoprotein"
    },
    "PF10239":{
        "col":"255,255,255",
        "desc":"Protein of unknown function (DUF2465)"
    },
    "PF10240":{
        "col":"255,255,255",
        "desc":"Multivesicular body subunit 12"
    },
    "PF10241":{
        "col":"73,98,180",
        "desc":"Uncharacterized conserved protein"
    },
    "PF10242":{
        "col":"255,255,255",
        "desc":"Lipoma HMGIC fusion partner-like protein"
    },
    "PF10243":{
        "col":"255,255,255",
        "desc":"Microtubule-binding protein MIP-T3"
    },
    "PF10244":{
        "col":"255,255,255",
        "desc":"Mitochondrial ribosomal subunit"
    },
    "PF10245":{
        "col":"255,255,255",
        "desc":"Mitochondrial 28S ribosomal protein S22"
    },
    "PF10246":{
        "col":"255,255,255",
        "desc":"Mitochondrial ribosomal protein MRP-S35"
    },
    "PF10247":{
        "col":"255,255,255",
        "desc":"Reactive mitochondrial oxygen species modulator 1"
    },
    "PF10248":{
        "col":"255,255,255",
        "desc":"Myelodysplasia-myeloid leukemia factor 1-interacting protein"
    },
    "PF10249":{
        "col":"255,255,255",
        "desc":"NADH-ubiquinone oxidoreductase subunit 10"
    },
    "PF10250":{
        "col":"187,101,74",
        "desc":"GDP-fucose protein O-fucosyltransferase"
    },
    "PF10251":{
        "col":"255,255,255",
        "desc":"Presenilin enhancer-2 subunit of gamma secretase"
    },
    "PF10252":{
        "col":"255,255,255",
        "desc":"Casein kinase substrate phosphoprotein PP28"
    },
    "PF10253":{
        "col":"255,255,255",
        "desc":"Mitotic checkpoint regulator, MAD2B-interacting"
    },
    "PF10254":{
        "col":"255,255,255",
        "desc":"PACS-1 cytosolic sorting protein"
    },
    "PF10255":{
        "col":"255,255,255",
        "desc":"RNA polymerase I-associated factor PAF67"
    },
    "PF10256":{
        "col":"255,255,255",
        "desc":"Golgin subfamily A member 7/ERF4 family"
    },
    "PF10257":{
        "col":"255,255,255",
        "desc":"Retinoic acid induced 16-like protein"
    },
    "PF10258":{
        "col":"255,255,255",
        "desc":"PHAX RNA-binding domain"
    },
    "PF10259":{
        "col":"255,255,255",
        "desc":"Rogdi leucine zipper containing protein"
    },
    "PF10260":{
        "col":"255,255,255",
        "desc":"Uncharacterized conserved domain (SAYSvFN)"
    },
    "PF10261":{
        "col":"255,255,255",
        "desc":"Inositol phospholipid synthesis and fat-storage-inducing TM"
    },
    "PF10262":{
        "col":"221,146,84",
        "desc":"Rdx family"
    },
    "PF10263":{
        "col":"255,255,255",
        "desc":"SprT-like family"
    },
    "PF10264":{
        "col":"255,255,255",
        "desc":"Winged helix Storkhead-box1 domain"
    },
    "PF10265":{
        "col":"255,255,255",
        "desc":"Mitoguardin"
    },
    "PF10266":{
        "col":"255,255,255",
        "desc":"Hereditary spastic paraplegia protein strumpellin"
    },
    "PF10267":{
        "col":"255,255,255",
        "desc":"Predicted transmembrane and coiled-coil 2 protein"
    },
    "PF10268":{
        "col":"255,255,255",
        "desc":"Predicted transmembrane protein 161AB"
    },
    "PF10269":{
        "col":"255,255,255",
        "desc":"Transmembrane Fragile-X-F protein"
    },
    "PF10270":{
        "col":"178,84,121",
        "desc":"Membrane magnesium transporter"
    },
    "PF10271":{
        "col":"255,255,255",
        "desc":"Putative transmembrane protein"
    },
    "PF10272":{
        "col":"255,255,255",
        "desc":"Putative transmembrane protein precursor"
    },
    "PF10273":{
        "col":"255,255,255",
        "desc":"Pre-rRNA-processing protein TSR2"
    },
    "PF10274":{
        "col":"255,255,255",
        "desc":"Parkin co-regulated protein"
    },
    "PF10275":{
        "col":"255,255,255",
        "desc":"Peptidase C65 Otubain"
    },
    "PF10276":{
        "col":"255,255,255",
        "desc":"Zinc-finger domain"
    },
    "PF10277":{
        "col":"255,255,255",
        "desc":"Frag1/DRAM/Sfk1 family"
    },
    "PF10278":{
        "col":"255,255,255",
        "desc":"Mediator of RNA pol II transcription subunit 19"
    },
    "PF10279":{
        "col":"255,255,255",
        "desc":"Latarcin precursor"
    },
    "PF10280":{
        "col":"255,255,255",
        "desc":"Mediator complex protein"
    },
    "PF10281":{
        "col":"255,255,255",
        "desc":"Putative stress-responsive nuclear envelope protein"
    },
    "PF10282":{
        "col":"97,80,193",
        "desc":"Lactonase, 7-bladed beta-propeller"
    },
    "PF10283":{
        "col":"255,255,255",
        "desc":"Zinc-finger (CX5CX6HX5H) motif"
    },
    "PF10284":{
        "col":"255,255,255",
        "desc":"Luciferase helical bundle domain"
    },
    "PF10285":{
        "col":"255,255,255",
        "desc":"Luciferase catalytic domain"
    },
    "PF10287":{
        "col":"255,255,255",
        "desc":"Putative TOS1-like glycosyl hydrolase (DUF2401)"
    },
    "PF10288":{
        "col":"255,255,255",
        "desc":"Cytoplasmic tRNA 2-thiolation protein 2"
    },
    "PF10290":{
        "col":"255,255,255",
        "desc":"Glycine-rich protein domain (DUF2403)"
    },
    "PF10291":{
        "col":"255,255,255",
        "desc":"Muniscin C-terminal mu homology domain"
    },
    "PF10292":{
        "col":"255,255,255",
        "desc":"Serpentine type 7TM GPCR receptor class ab chemoreceptor"
    },
    "PF10293":{
        "col":"255,255,255",
        "desc":"Domain of unknown function (DUF2405)"
    },
    "PF10294":{
        "col":"255,255,255",
        "desc":"Lysine methyltransferase"
    },
    "PF10295":{
        "col":"255,255,255",
        "desc":"Uncharacterised protein (DUF2406)"
    },
    "PF10296":{
        "col":"255,255,255",
        "desc":"Maintenance of mitochondrial morphology protein 1"
    },
    "PF10297":{
        "col":"255,255,255",
        "desc":"Minimal binding motif of Hap4 for binding to Hap2/3/5"
    },
    "PF10298":{
        "col":"87,143,192",
        "desc":"WhiA N-terminal LAGLIDADG-like domain"
    },
    "PF10300":{
        "col":"255,255,255",
        "desc":"Protein of unknown function (DUF3808)"
    },
    "PF10302":{
        "col":"255,255,255",
        "desc":"DUF2407 ubiquitin-like domain"
    },
    "PF10303":{
        "col":"255,255,255",
        "desc":"Protein of unknown function (DUF2408)"
    },
    "PF10304":{
        "col":"255,255,255",
        "desc":"Required for nuclear transport of RNA pol II C-terminus 2"
    },
    "PF10305":{
        "col":"255,255,255",
        "desc":"RNA pol II promoter Fmp27 protein domain"
    },
    "PF10306":{
        "col":"255,255,255",
        "desc":"Hypothetical protein FLILHELTA"
    },
    "PF10307":{
        "col":"255,255,255",
        "desc":"Hypothetical protein (DUF2410)"
    },
    "PF10309":{
        "col":"255,255,255",
        "desc":"Nuclear cap-binding protein subunit 3"
    },
    "PF10310":{
        "col":"255,255,255",
        "desc":"Family of unknown function (DUF5427)"
    },
    "PF10311":{
        "col":"255,255,255",
        "desc":"Increased loss of mitochondrial DNA protein 1"
    },
    "PF10312":{
        "col":"255,255,255",
        "desc":"Conserved mid region of cactin"
    },
    "PF10313":{
        "col":"255,255,255",
        "desc":"Uncharacterised protein domain (DUF2415)"
    },
    "PF10315":{
        "col":"255,255,255",
        "desc":"Altered inheritance of mitochondria protein 19"
    },
    "PF10316":{
        "col":"255,255,255",
        "desc":"Serpentine type 7TM GPCR chemoreceptor Srbc"
    },
    "PF10317":{
        "col":"255,255,255",
        "desc":"Serpentine type 7TM GPCR chemoreceptor Srd"
    },
    "PF10318":{
        "col":"255,255,255",
        "desc":"Serpentine type 7TM GPCR chemoreceptor Srh"
    },
    "PF10319":{
        "col":"255,255,255",
        "desc":"Serpentine type 7TM GPCR chemoreceptor Srj"
    },
    "PF10320":{
        "col":"255,255,255",
        "desc":"Serpentine type 7TM GPCR chemoreceptor Srsx"
    },
    "PF10321":{
        "col":"255,255,255",
        "desc":"Serpentine type 7TM GPCR chemoreceptor Srt"
    },
    "PF10322":{
        "col":"255,255,255",
        "desc":"Serpentine type 7TM GPCR chemoreceptor Sru"
    },
    "PF10323":{
        "col":"255,255,255",
        "desc":"Serpentine type 7TM GPCR chemoreceptor Srv"
    },
    "PF10324":{
        "col":"255,255,255",
        "desc":"Serpentine type 7TM GPCR chemoreceptor Srw"
    },
    "PF10325":{
        "col":"255,255,255",
        "desc":"Serpentine type 7TM GPCR chemoreceptor Srz"
    },
    "PF10326":{
        "col":"255,255,255",
        "desc":"Serpentine type 7TM GPCR chemoreceptor Str"
    },
    "PF10327":{
        "col":"255,255,255",
        "desc":"Serpentine type 7TM GPCR chemoreceptor Sri"
    },
    "PF10328":{
        "col":"255,255,255",
        "desc":"Serpentine type 7TM GPCR chemoreceptor Srx"
    },
    "PF10329":{
        "col":"255,255,255",
        "desc":"Region of unknown function (DUF2417)"
    },
    "PF10330":{
        "col":"255,255,255",
        "desc":"Putative Sin3 binding protein"
    },
    "PF10332":{
        "col":"255,255,255",
        "desc":"Protein of unknown function (DUF2418)"
    },
    "PF10333":{
        "col":"255,255,255",
        "desc":"GPI-Mannosyltransferase II co-activator"
    },
    "PF10334":{
        "col":"255,255,255",
        "desc":"Aromatic acid exporter family member 2"
    },
    "PF10335":{
        "col":"255,255,255",
        "desc":"Putative nucleotidyltransferase substrate binding domain"
    },
    "PF10336":{
        "col":"255,255,255",
        "desc":"Protein of unknown function (DUF2420)"
    },
    "PF10337":{
        "col":"255,255,255",
        "desc":"Putative ER transporter, 6TM, N-terminal"
    },
    "PF10338":{
        "col":"255,255,255",
        "desc":"Protein of unknown function (DUF2423)"
    },
    "PF10339":{
        "col":"255,255,255",
        "desc":"Yeast-specific zinc responsive"
    },
    "PF10340":{
        "col":"255,255,255",
        "desc":"Steryl acetyl hydrolase"
    },
    "PF10341":{
        "col":"255,255,255",
        "desc":"Shelterin complex subunit, TPP1/ACD"
    },
    "PF10342":{
        "col":"255,255,255",
        "desc":"Ser-Thr-rich glycosyl-phosphatidyl-inositol-anchored membrane family"
    },
    "PF10343":{
        "col":"47,187,100",
        "desc":"Potential Queuosine, Q, salvage protein family"
    },
    "PF10344":{
        "col":"255,255,255",
        "desc":"Mitochondrial protein from FMP27"
    },
    "PF10345":{
        "col":"255,255,255",
        "desc":"Cohesin loading factor"
    },
    "PF10346":{
        "col":"255,255,255",
        "desc":"Conidiation protein 6"
    },
    "PF10347":{
        "col":"255,255,255",
        "desc":"RNA pol II promoter Fmp27 protein domain"
    },
    "PF10348":{
        "col":"255,255,255",
        "desc":"Domain of unknown function (DUF2427)"
    },
    "PF10350":{
        "col":"255,255,255",
        "desc":"Putative death-receptor fusion protein (DUF2428)"
    },
    "PF10351":{
        "col":"255,255,255",
        "desc":"Golgi-body localisation protein domain"
    },
    "PF10353":{
        "col":"255,255,255",
        "desc":"Protein of unknown function (DUF2430)"
    },
    "PF10354":{
        "col":"255,255,255",
        "desc":"Domain of unknown function (DUF2431)"
    },
    "PF10355":{
        "col":"255,255,255",
        "desc":"Protein of unknown function (Ytp1)"
    },
    "PF10356":{
        "col":"255,255,255",
        "desc":"Protein of unknown function (DUF2034)"
    },
    "PF10357":{
        "col":"255,255,255",
        "desc":"Domain of Kin17 curved DNA-binding protein"
    },
    "PF10358":{
        "col":"255,255,255",
        "desc":"N-terminal C2 in EEIG1 and EHBP1 proteins"
    },
    "PF10359":{
        "col":"255,255,255",
        "desc":"RNA pol II promoter Fmp27 protein domain"
    },
    "PF10360":{
        "col":"255,255,255",
        "desc":"Protein of unknown function (DUF2433)"
    },
    "PF10361":{
        "col":"185,69,132",
        "desc":"Protein of unknown function (DUF2434)"
    },
    "PF10363":{
        "col":"255,255,255",
        "desc":"Required for nuclear transport of RNA pol II C-terminus 1"
    },
    "PF10364":{
        "col":"162,59,200",
        "desc":"Putative capsular polysaccharide synthesis protein"
    },
    "PF10365":{
        "col":"255,255,255",
        "desc":"Domain of unknown function (DUF2436)"
    },
    "PF10366":{
        "col":"255,255,255",
        "desc":"Vacuolar sorting protein 39 domain 1"
    },
    "PF10367":{
        "col":"255,255,255",
        "desc":"Vacuolar sorting protein 39 domain 2"
    },
    "PF10368":{
        "col":"190,128,81",
        "desc":"Putative cell-wall binding lipoprotein"
    },
    "PF10369":{
        "col":"93,227,61",
        "desc":"Small subunit of acetolactate synthase"
    },
    "PF10370":{
        "col":"120,52,207",
        "desc":"Domain of unknown function (DUF2437)"
    },
    "PF10371":{
        "col":"255,255,255",
        "desc":"Domain of unknown function"
    },
    "PF10372":{
        "col":"255,255,255",
        "desc":"Bacterial membrane-spanning protein N-terminus"
    },
    "PF10373":{
        "col":"255,255,255",
        "desc":"Est1 DNA/RNA binding domain"
    },
    "PF10374":{
        "col":"255,255,255",
        "desc":"Telomerase activating protein Est1"
    },
    "PF10375":{
        "col":"255,255,255",
        "desc":"GRIP-related Arf-binding domain"
    },
    "PF10376":{
        "col":"255,255,255",
        "desc":"Double-strand recombination repair protein"
    },
    "PF10377":{
        "col":"255,255,255",
        "desc":"Autophagy-related protein 11"
    },
    "PF10378":{
        "col":"255,255,255",
        "desc":"Putative RRM domain"
    },
    "PF10379":{
        "col":"255,255,255",
        "desc":"Virulence protein nec1"
    },
    "PF10380":{
        "col":"255,255,255",
        "desc":"Transcription factor CRF1"
    },
    "PF10381":{
        "col":"255,255,255",
        "desc":"Autophagocytosis associated protein C-terminal"
    },
    "PF10382":{
        "col":"183,140,51",
        "desc":"Protein of unknown function (DUF2439)"
    },
    "PF10383":{
        "col":"255,255,255",
        "desc":"Transcription-silencing protein Clr2"
    },
    "PF10384":{
        "col":"255,255,255",
        "desc":"Centromere protein Scm3"
    },
    "PF10385":{
        "col":"199,95,150",
        "desc":"RNA polymerase beta subunit external 1 domain"
    },
    "PF10386":{
        "col":"255,255,255",
        "desc":"Protein of unknown function (DUF2441)"
    },
    "PF10387":{
        "col":"255,255,255",
        "desc":"Protein of unknown function (DUF2442)"
    },
    "PF10388":{
        "col":"255,255,255",
        "desc":"EAL-domain associated signalling protein domain"
    },
    "PF10389":{
        "col":"255,255,255",
        "desc":"Bacteriophage coat protein B"
    },
    "PF10390":{
        "col":"255,255,255",
        "desc":"RNA polymerase II elongation factor ELL"
    },
    "PF10391":{
        "col":"255,255,255",
        "desc":"Fingers domain of DNA polymerase lambda"
    },
    "PF10392":{
        "col":"185,140,82",
        "desc":"Golgi transport complex subunit 5"
    },
    "PF10393":{
        "col":"255,255,255",
        "desc":"Trimeric coiled-coil oligomerisation domain of matrilin"
    },
    "PF10394":{
        "col":"255,255,255",
        "desc":"Histone acetyl transferase HAT1 N-terminus"
    },
    "PF10395":{
        "col":"255,255,255",
        "desc":"Utp8 family"
    },
    "PF10396":{
        "col":"255,255,255",
        "desc":"GTP-binding protein TrmE N-terminus"
    },
    "PF10397":{
        "col":"198,156,85",
        "desc":"Adenylosuccinate lyase C-terminus"
    },
    "PF10398":{
        "col":"255,255,255",
        "desc":"Protein of unknown function (DUF2443)"
    },
    "PF10399":{
        "col":"255,255,255",
        "desc":"Ubiquitinol-cytochrome C reductase Fe-S subunit TAT signal"
    },
    "PF10400":{
        "col":"83,182,88",
        "desc":"Virulence activator alpha C-term"
    },
    "PF10401":{
        "col":"255,255,255",
        "desc":"Interferon-regulatory factor 3"
    },
    "PF10403":{
        "col":"255,255,255",
        "desc":"Rad4 beta-hairpin domain 1"
    },
    "PF10404":{
        "col":"255,255,255",
        "desc":"Rad4 beta-hairpin domain 2"
    },
    "PF10405":{
        "col":"255,255,255",
        "desc":"Rad4 beta-hairpin domain 3"
    },
    "PF10406":{
        "col":"144,89,227",
        "desc":"Transcription factor TFIID complex subunit 8 C-term"
    },
    "PF10407":{
        "col":"255,255,255",
        "desc":"Cdc14 phosphatase binding protein N-terminus"
    },
    "PF10408":{
        "col":"255,255,255",
        "desc":"Ubiquitin elongating factor core"
    },
    "PF10409":{
        "col":"255,255,255",
        "desc":"C2 domain of PTEN tumour-suppressor protein"
    },
    "PF10410":{
        "col":"68,208,101",
        "desc":"DnaB-helicase binding domain of primase"
    },
    "PF10411":{
        "col":"255,255,255",
        "desc":"Disulfide bond isomerase protein N-terminus"
    },
    "PF10412":{
        "col":"255,255,255",
        "desc":"Type IV secretion-system coupling protein DNA-binding domain"
    },
    "PF10413":{
        "col":"255,255,255",
        "desc":"Amino terminal of the G-protein receptor rhodopsin"
    },
    "PF10414":{
        "col":"111,225,67",
        "desc":"Sirohaem synthase dimerisation region"
    },
    "PF10415":{
        "col":"150,80,199",
        "desc":"Fumarase C C-terminus"
    },
    "PF10416":{
        "col":"255,255,255",
        "desc":"Transcription-initiator DNA-binding domain IBD"
    },
    "PF10417":{
        "col":"80,189,172",
        "desc":"C-terminal domain of 1-Cys peroxiredoxin"
    },
    "PF10418":{
        "col":"53,107,214",
        "desc":"Iron-sulfur cluster binding domain of dihydroorotate dehydrogenase B"
    },
    "PF10419":{
        "col":"255,255,255",
        "desc":"TFIIIC subunit"
    },
    "PF10420":{
        "col":"255,255,255",
        "desc":"Cytokine interleukin-12p40 C-terminus"
    },
    "PF10421":{
        "col":"255,255,255",
        "desc":"2'-5'-oligoadenylate synthetase 1, domain 2, C-terminus"
    },
    "PF10422":{
        "col":"255,255,255",
        "desc":"Monopolin complex subunit LRS4"
    },
    "PF10423":{
        "col":"63,95,223",
        "desc":"Bacterial AMP nucleoside phosphorylase N-terminus"
    },
    "PF10425":{
        "col":"90,195,195",
        "desc":"C-terminus of bacterial fibrinogen-binding adhesin"
    },
    "PF10426":{
        "col":"255,255,255",
        "desc":"Recombination-activating protein 1 zinc-finger domain"
    },
    "PF10427":{
        "col":"255,255,255",
        "desc":"Argonaute hook"
    },
    "PF10428":{
        "col":"255,255,255",
        "desc":"RAM signalling pathway protein"
    },
    "PF10429":{
        "col":"255,255,255",
        "desc":"Nuclear pore RNA shuttling protein Mtr2"
    },
    "PF10430":{
        "col":"255,255,255",
        "desc":"Tie-2 Ig-like domain 1"
    },
    "PF10431":{
        "col":"190,198,67",
        "desc":"C-terminal, D2-small domain, of ClpB protein"
    },
    "PF10432":{
        "col":"124,79,210",
        "desc":"Bacterial phospho-glucose isomerase C-terminal SIS domain"
    },
    "PF10433":{
        "col":"255,255,255",
        "desc":"Mono-functional DNA-alkylating methyl methanesulfonate N-term"
    },
    "PF10434":{
        "col":"255,255,255",
        "desc":"Monopolin complex protein MAM1"
    },
    "PF10435":{
        "col":"255,255,255",
        "desc":"Beta-galactosidase, domain 2"
    },
    "PF10436":{
        "col":"255,255,255",
        "desc":"Mitochondrial branched-chain alpha-ketoacid dehydrogenase kinase"
    },
    "PF10437":{
        "col":"255,255,255",
        "desc":"Bacterial lipoate protein ligase C-terminus"
    },
    "PF10438":{
        "col":"255,255,255",
        "desc":"Cyclo-malto-dextrinase C-terminal domain"
    },
    "PF10439":{
        "col":"158,186,86",
        "desc":"Bacteriocin class II with double-glycine leader peptide"
    },
    "PF10440":{
        "col":"255,255,255",
        "desc":"Ubiquitin-binding WIYLD domain"
    },
    "PF10441":{
        "col":"255,255,255",
        "desc":"Urb2/Npa2 family"
    },
    "PF10442":{
        "col":"218,86,103",
        "desc":"FIST C domain"
    },
    "PF10443":{
        "col":"255,255,255",
        "desc":"RNA12 protein"
    },
    "PF10444":{
        "col":"255,255,255",
        "desc":"Nbl1 / Borealin N terminal"
    },
    "PF10445":{
        "col":"255,255,255",
        "desc":"Protein of unknown function (DUF2456)"
    },
    "PF10446":{
        "col":"255,255,255",
        "desc":"Protein of unknown function (DUF2457)"
    },
    "PF10447":{
        "col":"255,255,255",
        "desc":"Exosome component EXOSC1/CSL4"
    },
    "PF10448":{
        "col":"255,255,255",
        "desc":"20S proteasome chaperone assembly proteins 3 and 4"
    },
    "PF10450":{
        "col":"255,255,255",
        "desc":"POC1 chaperone"
    },
    "PF10451":{
        "col":"255,255,255",
        "desc":"Telomere regulation protein Stn1"
    },
    "PF10452":{
        "col":"255,255,255",
        "desc":"TORC1 subunit TCO89"
    },
    "PF10453":{
        "col":"255,255,255",
        "desc":"Nuclear fragile X mental retardation-interacting protein 1 (NUFIP1)"
    },
    "PF10454":{
        "col":"255,255,255",
        "desc":"Protein of unknown function (DUF2458)"
    },
    "PF10455":{
        "col":"255,255,255",
        "desc":"Bin/amphiphysin/Rvs domain for vesicular trafficking"
    },
    "PF10456":{
        "col":"255,255,255",
        "desc":"WASP-binding domain of Sorting nexin protein"
    },
    "PF10457":{
        "col":"255,255,255",
        "desc":"Cholesterol-capturing domain"
    },
    "PF10458":{
        "col":"180,145,58",
        "desc":"Valyl tRNA synthetase tRNA binding arm"
    },
    "PF10459":{
        "col":"255,255,255",
        "desc":"Peptidase S46"
    },
    "PF10460":{
        "col":"255,255,255",
        "desc":"Peptidase M30"
    },
    "PF10461":{
        "col":"255,255,255",
        "desc":"Peptidase S68"
    },
    "PF10462":{
        "col":"255,255,255",
        "desc":"Peptidase M66"
    },
    "PF10463":{
        "col":"255,255,255",
        "desc":"Peptidase U49"
    },
    "PF10464":{
        "col":"255,255,255",
        "desc":"Peptidase U40"
    },
    "PF10465":{
        "col":"255,255,255",
        "desc":"PinA peptidase inhibitor"
    },
    "PF10466":{
        "col":"255,255,255",
        "desc":"Saccharopepsin inhibitor I34"
    },
    "PF10467":{
        "col":"255,255,255",
        "desc":"Peptidase inhibitor clitocypin"
    },
    "PF10468":{
        "col":"255,255,255",
        "desc":"Carboxypeptidase inhibitor I68"
    },
    "PF10469":{
        "col":"255,255,255",
        "desc":"AKAP7 2'5' RNA ligase-like domain"
    },
    "PF10470":{
        "col":"255,255,255",
        "desc":"PKA-RI-RII subunit binding domain of A-kinase anchor protein"
    },
    "PF10471":{
        "col":"255,255,255",
        "desc":"Anaphase-promoting complex APC subunit CDC26"
    },
    "PF10472":{
        "col":"255,255,255",
        "desc":"eIF2-alpha phosphatase phosphorylation constitutive repressor"
    },
    "PF10473":{
        "col":"255,255,255",
        "desc":"Leucine-rich repeats of kinetochore protein Cenp-F/LEK1"
    },
    "PF10474":{
        "col":"255,255,255",
        "desc":"Protein of unknown function C-terminus (DUF2451)"
    },
    "PF10475":{
        "col":"255,255,255",
        "desc":"Vacuolar-sorting protein 54, of GARP complex"
    },
    "PF10476":{
        "col":"255,255,255",
        "desc":"Protein of unknown function C-terminus (DUF2448)"
    },
    "PF10477":{
        "col":"255,255,255",
        "desc":"Nucleocytoplasmic shuttling protein for mRNA cap-binding EIF4E"
    },
    "PF10479":{
        "col":"255,255,255",
        "desc":"Fragile site-associated protein C-terminus"
    },
    "PF10480":{
        "col":"255,255,255",
        "desc":"Beta-1 integrin binding protein"
    },
    "PF10481":{
        "col":"255,255,255",
        "desc":"Cenp-F N-terminal domain"
    },
    "PF10482":{
        "col":"255,255,255",
        "desc":"Tumour-suppressor protein CtIP N-terminal domain"
    },
    "PF10483":{
        "col":"88,158,224",
        "desc":"Elongator subunit Iki1"
    },
    "PF10484":{
        "col":"255,255,255",
        "desc":"Mitochondrial ribosomal protein S23"
    },
    "PF10486":{
        "col":"255,255,255",
        "desc":"Phosphoinositide 3-kinase gamma adapter protein p101 subunit"
    },
    "PF10487":{
        "col":"255,255,255",
        "desc":"Nucleoporin subcomplex protein binding to Pom34"
    },
    "PF10488":{
        "col":"255,255,255",
        "desc":"Phosphatase-1 catalytic subunit binding region"
    },
    "PF10490":{
        "col":"255,255,255",
        "desc":"Rb-binding domain of kinetochore protein Cenp-F/LEK1"
    },
    "PF10491":{
        "col":"255,255,255",
        "desc":"NLS-binding and DNA-binding and dimerisation domains of Nrf1"
    },
    "PF10492":{
        "col":"255,255,255",
        "desc":"Nrf1 activator activation site binding domain"
    },
    "PF10493":{
        "col":"255,255,255",
        "desc":"Rough deal protein C-terminal region"
    },
    "PF10494":{
        "col":"255,255,255",
        "desc":"Serine-threonine protein kinase 19"
    },
    "PF10495":{
        "col":"255,255,255",
        "desc":"Pericentrin-AKAP-450 domain of centrosomal targeting protein"
    },
    "PF10496":{
        "col":"255,255,255",
        "desc":"SNARE-complex protein Syntaxin-18 N-terminus"
    },
    "PF10497":{
        "col":"255,255,255",
        "desc":"Zinc-finger domain of monoamine-oxidase A repressor R1"
    },
    "PF10498":{
        "col":"255,255,255",
        "desc":"Intra-flagellar transport protein 57"
    },
    "PF10500":{
        "col":"255,255,255",
        "desc":"Nuclear RNA-splicing-associated protein"
    },
    "PF10501":{
        "col":"255,255,255",
        "desc":"Ribosomal subunit 39S"
    },
    "PF10502":{
        "col":"65,143,195",
        "desc":"Signal peptidase, peptidase S26"
    },
    "PF10503":{
        "col":"189,202,77",
        "desc":"Esterase PHB depolymerase"
    },
    "PF10504":{
        "col":"255,255,255",
        "desc":"Protein of unknown function (DUF2452)"
    },
    "PF10505":{
        "col":"255,255,255",
        "desc":"NMDA receptor-regulated gene protein 2 C-terminus"
    },
    "PF10506":{
        "col":"255,255,255",
        "desc":"PDZ domain of MCC-2 bdg protein for Usher syndrome"
    },
    "PF10507":{
        "col":"255,255,255",
        "desc":"Transmembrane protein 65"
    },
    "PF10508":{
        "col":"255,255,255",
        "desc":"Proteasome non-ATPase 26S subunit"
    },
    "PF10509":{
        "col":"76,105,227",
        "desc":"Galactokinase galactose-binding signature"
    },
    "PF10510":{
        "col":"255,255,255",
        "desc":"Phosphatidylinositol-glycan biosynthesis class S protein"
    },
    "PF10511":{
        "col":"255,255,255",
        "desc":"Trappin protein transglutaminase binding domain"
    },
    "PF10512":{
        "col":"255,255,255",
        "desc":"Cell division cycle-associated protein 8"
    },
    "PF10513":{
        "col":"83,168,213",
        "desc":"Enhancer of polycomb-like"
    },
    "PF10514":{
        "col":"255,255,255",
        "desc":"Pro-apoptotic Bcl-2 protein, BAD"
    },
    "PF10515":{
        "col":"255,255,255",
        "desc":"beta-amyloid precursor protein C-terminus"
    },
    "PF10516":{
        "col":"255,255,255",
        "desc":"SHNi-TPR"
    },
    "PF10517":{
        "col":"81,130,208",
        "desc":"Electron transfer DM13"
    },
    "PF10518":{
        "col":"85,137,217",
        "desc":"TAT (twin-arginine translocation) pathway signal sequence"
    },
    "PF10520":{
        "col":"255,255,255",
        "desc":"B domain of TMEM189, localisation domain"
    },
    "PF10521":{
        "col":"255,255,255",
        "desc":"Tti2 family"
    },
    "PF10522":{
        "col":"255,255,255",
        "desc":"RII binding domain"
    },
    "PF10523":{
        "col":"255,255,255",
        "desc":"BEN domain"
    },
    "PF10524":{
        "col":"255,255,255",
        "desc":"Nuclear factor I protein pre-N-terminus"
    },
    "PF10525":{
        "col":"255,255,255",
        "desc":"Engrailed homeobox C-terminal signature domain"
    },
    "PF10528":{
        "col":"213,183,73",
        "desc":"GLEYA domain"
    },
    "PF10529":{
        "col":"255,255,255",
        "desc":"Histidine-rich Calcium-binding repeat region"
    },
    "PF10530":{
        "col":"255,255,255",
        "desc":"Toxin with inhibitor cystine knot ICK or Knottin scaffold"
    },
    "PF10531":{
        "col":"92,145,209",
        "desc":"SLBB domain"
    },
    "PF10532":{
        "col":"255,255,255",
        "desc":"Plant specific N-all beta domain"
    },
    "PF10533":{
        "col":"255,255,255",
        "desc":"Plant zinc cluster domain"
    },
    "PF10534":{
        "col":"255,255,255",
        "desc":"Connector enhancer of kinase suppressor of ras"
    },
    "PF10536":{
        "col":"255,255,255",
        "desc":"Plant mobile domain"
    },
    "PF10537":{
        "col":"255,255,255",
        "desc":"ATP-utilising chromatin assembly and remodelling N-terminal"
    },
    "PF10538":{
        "col":"255,255,255",
        "desc":"Immunoreceptor tyrosine-based activation motif"
    },
    "PF10539":{
        "col":"255,255,255",
        "desc":"Development and cell death domain"
    },
    "PF10540":{
        "col":"255,255,255",
        "desc":"Munc13 (mammalian uncoordinated) homology domain"
    },
    "PF10541":{
        "col":"255,255,255",
        "desc":"Nuclear envelope localisation domain"
    },
    "PF10542":{
        "col":"255,255,255",
        "desc":"Vitelline membrane cysteine-rich region"
    },
    "PF10543":{
        "col":"255,255,255",
        "desc":"ORF6N domain"
    },
    "PF10544":{
        "col":"65,173,207",
        "desc":"T5orf172 domain"
    },
    "PF10545":{
        "col":"255,255,255",
        "desc":"Alcohol dehydrogenase transcription factor Myb/SANT-like"
    },
    "PF10546":{
        "col":"255,255,255",
        "desc":"P63C domain"
    },
    "PF10547":{
        "col":"255,255,255",
        "desc":"P22_AR N-terminal domain"
    },
    "PF10548":{
        "col":"255,255,255",
        "desc":"P22AR C-terminal domain"
    },
    "PF10549":{
        "col":"255,255,255",
        "desc":"ORF11CD3 domain"
    },
    "PF10550":{
        "col":"255,255,255",
        "desc":"Conantokin-G mollusc-toxin"
    },
    "PF10551":{
        "col":"197,53,186",
        "desc":"MULE transposase domain"
    },
    "PF10552":{
        "col":"255,255,255",
        "desc":"ORF6C domain"
    },
    "PF10553":{
        "col":"255,255,255",
        "desc":"MSV199 domain"
    },
    "PF10554":{
        "col":"255,255,255",
        "desc":"Ash protein family"
    },
    "PF10555":{
        "col":"88,201,52",
        "desc":"Phospho-N-acetylmuramoyl-pentapeptide-transferase signature 1"
    },
    "PF10557":{
        "col":"255,255,255",
        "desc":"Cullin protein neddylation domain"
    },
    "PF10558":{
        "col":"255,255,255",
        "desc":"Mitochondrial 18 KDa protein (MTP18)"
    },
    "PF10559":{
        "col":"255,255,255",
        "desc":"Plug domain of Sec61p"
    },
    "PF10561":{
        "col":"255,255,255",
        "desc":"Uncharacterised protein family UPF0565"
    },
    "PF10562":{
        "col":"255,255,255",
        "desc":"Calmodulin-binding domain C0 of NMDA receptor NR1 subunit"
    },
    "PF10563":{
        "col":"255,255,255",
        "desc":"Cadmium carbonic anhydrase repeat"
    },
    "PF10564":{
        "col":"255,255,255",
        "desc":"Sialic-acid binding micronemal adhesive repeat"
    },
    "PF10565":{
        "col":"255,255,255",
        "desc":"N-methyl D-aspartate receptor 2B3 C-terminus"
    },
    "PF10566":{
        "col":"255,255,255",
        "desc":"Glycoside hydrolase 97"
    },
    "PF10567":{
        "col":"255,255,255",
        "desc":"RNA-recognition motif"
    },
    "PF10568":{
        "col":"255,255,255",
        "desc":"Outer mitochondrial membrane transport complex protein"
    },
    "PF10569":{
        "col":"255,255,255",
        "desc":"Alpha-macro-globulin thiol-ester bond-forming region"
    },
    "PF10570":{
        "col":"255,255,255",
        "desc":"Myelin-PO cytoplasmic C-term p65 binding region"
    },
    "PF10571":{
        "col":"255,255,255",
        "desc":"Uncharacterised protein family UPF0547"
    },
    "PF10572":{
        "col":"255,255,255",
        "desc":"Uncharacterised protein family UPF0556"
    },
    "PF10573":{
        "col":"255,255,255",
        "desc":"Uncharacterised protein family UPF0561"
    },
    "PF10574":{
        "col":"255,255,255",
        "desc":"Uncharacterised protein family UPF0552"
    },
    "PF10576":{
        "col":"203,113,64",
        "desc":"Iron-sulfur binding domain of endonuclease III"
    },
    "PF10577":{
        "col":"255,255,255",
        "desc":"Uncharacterised protein family UPF0560"
    },
    "PF10578":{
        "col":"255,255,255",
        "desc":"Seminal vesicle protein repeat"
    },
    "PF10579":{
        "col":"255,255,255",
        "desc":"Rapsyn N-terminal myristoylation and linker region"
    },
    "PF10580":{
        "col":"255,255,255",
        "desc":"Gap junction protein N-terminal region"
    },
    "PF10581":{
        "col":"255,255,255",
        "desc":"Synapsin N-terminal"
    },
    "PF10583":{
        "col":"255,255,255",
        "desc":"Involucrin of squamous epithelia N-terminus"
    },
    "PF10584":{
        "col":"104,216,163",
        "desc":"Proteasome subunit A N-terminal signature"
    },
    "PF10585":{
        "col":"255,255,255",
        "desc":"Ubiquitin-activating enzyme active site"
    },
    "PF10587":{
        "col":"168,222,107",
        "desc":"Eukaryotic elongation factor 1 beta central acidic region"
    },
    "PF10588":{
        "col":"70,129,200",
        "desc":"NADH-ubiquinone oxidoreductase-G iron-sulfur binding region"
    },
    "PF10589":{
        "col":"95,196,140",
        "desc":"NADH-ubiquinone oxidoreductase-F iron-sulfur binding region"
    },
    "PF10590":{
        "col":"86,221,142",
        "desc":"Pyridoxine 5'-phosphate oxidase C-terminal dimerisation region"
    },
    "PF10591":{
        "col":"255,255,255",
        "desc":"Secreted protein acidic and rich in cysteine Ca binding region"
    },
    "PF10592":{
        "col":"85,224,124",
        "desc":"AIPR protein"
    },
    "PF10593":{
        "col":"53,205,66",
        "desc":"Z1 domain"
    },
    "PF10595":{
        "col":"255,255,255",
        "desc":"Uncharacterised protein family UPF0564"
    },
    "PF10596":{
        "col":"108,220,59",
        "desc":"U6-snRNA interacting domain of PrP8"
    },
    "PF10597":{
        "col":"146,69,191",
        "desc":"U5-snRNA binding site 2 of PrP8"
    },
    "PF10598":{
        "col":"85,108,189",
        "desc":"RNA recognition motif of the spliceosomal PrP8"
    },
    "PF10599":{
        "col":"255,255,255",
        "desc":"Retro-transposon transporting motif"
    },
    "PF10600":{
        "col":"255,255,255",
        "desc":"PDZ-associated domain of NMDA receptors"
    },
    "PF10601":{
        "col":"255,255,255",
        "desc":"LITAF-like zinc ribbon domain"
    },
    "PF10602":{
        "col":"255,255,255",
        "desc":"26S proteasome subunit RPN7"
    },
    "PF10604":{
        "col":"105,204,74",
        "desc":"Polyketide cyclase / dehydrase and lipid transport"
    },
    "PF10605":{
        "col":"212,66,63",
        "desc":"3HB-oligomer hydrolase (3HBOH)"
    },
    "PF10606":{
        "col":"255,255,255",
        "desc":"Homer-binding domain of metabotropic glutamate receptor"
    },
    "PF10607":{
        "col":"255,255,255",
        "desc":"CTLH/CRA C-terminal to LisH motif domain"
    },
    "PF10608":{
        "col":"255,255,255",
        "desc":"Polyubiquitination (PEST) N-terminal domain of MAGUK"
    },
    "PF10609":{
        "col":"107,194,90",
        "desc":"NUBPL iron-transfer P-loop NTPase"
    },
    "PF10610":{
        "col":"255,255,255",
        "desc":"Thin aggregative fimbriae synthesis protein"
    },
    "PF10611":{
        "col":"108,59,186",
        "desc":"Protein of unknown function (DUF2469)"
    },
    "PF10612":{
        "col":"255,255,255",
        "desc":"Spore coat protein Z"
    },
    "PF10613":{
        "col":"255,255,255",
        "desc":"Ligated ion channel L-glutamate- and glycine-binding site"
    },
    "PF10614":{
        "col":"255,255,255",
        "desc":"Type VIII secretion system (T8SS), CsgF protein"
    },
    "PF10615":{
        "col":"77,184,50",
        "desc":"Protein of unknown function (DUF2470)"
    },
    "PF10616":{
        "col":"255,255,255",
        "desc":"Protein of unknown function (DUF2471)"
    },
    "PF10617":{
        "col":"255,255,255",
        "desc":"Protein of unknown function (DUF2474)"
    },
    "PF10618":{
        "col":"255,255,255",
        "desc":"Phage tail tube protein"
    },
    "PF10620":{
        "col":"255,255,255",
        "desc":"Phosphoribosyl-dephospho-CoA transferase MdcG"
    },
    "PF10621":{
        "col":"255,255,255",
        "desc":"F420H2 dehydrogenase subunit FpoO"
    },
    "PF10622":{
        "col":"255,255,255",
        "desc":"Energy-converting hydrogenase B subunit P (EhbP)"
    },
    "PF10623":{
        "col":"255,255,255",
        "desc":"Plasmid conjugative transfer protein PilI"
    },
    "PF10624":{
        "col":"255,255,255",
        "desc":"Plasmid conjugative transfer entry exclusion protein TraS"
    },
    "PF10625":{
        "col":"255,255,255",
        "desc":"Universal stress protein B (UspB)"
    },
    "PF10626":{
        "col":"255,255,255",
        "desc":"Conjugative transposon protein TraO"
    },
    "PF10627":{
        "col":"255,255,255",
        "desc":"Curli assembly protein CsgE"
    },
    "PF10628":{
        "col":"255,255,255",
        "desc":"Outer spore coat protein E (CotE)"
    },
    "PF10629":{
        "col":"255,255,255",
        "desc":"Protein of unknown function (DUF2475)"
    },
    "PF10630":{
        "col":"255,255,255",
        "desc":"Protein of unknown function (DUF2476)"
    },
    "PF10631":{
        "col":"255,255,255",
        "desc":"Protein of unknown function (DUF2477)"
    },
    "PF10632":{
        "col":"255,255,255",
        "desc":"He_PIG associated, NEW1 domain of bacterial glycohydrolase"
    },
    "PF10633":{
        "col":"97,213,145",
        "desc":"NPCBM-associated, NEW3 domain of alpha-galactosidase"
    },
    "PF10634":{
        "col":"255,255,255",
        "desc":"Fe2+ transport protein"
    },
    "PF10635":{
        "col":"108,198,85",
        "desc":"DisA bacterial checkpoint controller linker region"
    },
    "PF10636":{
        "col":"255,255,255",
        "desc":"Hemin uptake protein hemP"
    },
    "PF10637":{
        "col":"255,255,255",
        "desc":"Oxoglutarate and iron-dependent oxygenase degradation C-term"
    },
    "PF10638":{
        "col":"255,255,255",
        "desc":"Spindle body associated protein C-terminus"
    },
    "PF10639":{
        "col":"255,255,255",
        "desc":"Putative transmembrane family 234"
    },
    "PF10640":{
        "col":"255,255,255",
        "desc":"mRNA capping enzyme N-terminal, ATPase and guanylyltransferase"
    },
    "PF10642":{
        "col":"255,255,255",
        "desc":"Mitochondrial import receptor subunit or translocase"
    },
    "PF10643":{
        "col":"255,255,255",
        "desc":"Photosystem P840 reaction-centre cytochrome c-551"
    },
    "PF10644":{
        "col":"255,255,255",
        "desc":"Misato Segment II tubulin-like domain"
    },
    "PF10645":{
        "col":"255,255,255",
        "desc":"Carbohydrate binding"
    },
    "PF10646":{
        "col":"94,187,226",
        "desc":"Sporulation and spore germination"
    },
    "PF10647":{
        "col":"205,89,193",
        "desc":"Lipoprotein LpqB beta-propeller domain"
    },
    "PF10648":{
        "col":"255,255,255",
        "desc":"Immunoglobulin-like domain of bacterial spore germination"
    },
    "PF10649":{
        "col":"255,255,255",
        "desc":"Protein of unknown function (DUF2478)"
    },
    "PF10650":{
        "col":"255,255,255",
        "desc":"Putative zinc-finger domain"
    },
    "PF10651":{
```
