## Supplementary material for "Delving into the *Bacillus cereus* group biosynthetic gene clusters cosmos: a comparative-genomics-based classification framework": antiSMASH profiles + BIG-SCAPE output: pfams.js (part 2 of 2)

```
        "col":"209,99,78",
        "desc":"Domain of unknown function (DUF2479)"
    },
    "PF10652":{
        "col":"255,255,255",
        "desc":"Protein of unknown function (DUF2480)"
    },
    "PF10653":{
        "col":"255,255,255",
        "desc":"Protein gp45 of Bacteriophage A118"
    },
    "PF10654":{
        "col":"255,255,255",
        "desc":"Protein of unknown function (DUF2481)"
    },
    "PF10655":{
        "col":"255,255,255",
        "desc":"Hypothetical protein of unknown function (DUF2482)"
    },
    "PF10656":{
        "col":"255,255,255",
        "desc":"Hypothetical protein of unknown function (DUF2483)"
    },
    "PF10657":{
        "col":"255,255,255",
        "desc":"Photosystem P840 reaction centre protein PscD"
    },
    "PF10658":{
        "col":"255,255,255",
        "desc":"Protein of unknown function (DUF2484)"
    },
    "PF10659":{
        "col":"255,255,255",
        "desc":"Trypanosome variant surface glycoprotein C-terminal domain"
    },
    "PF10660":{
        "col":"255,255,255",
        "desc":"Iron-containing outer mitochondrial membrane protein N-terminus"
    },
    "PF10661":{
        "col":"255,255,255",
        "desc":"WXG100 protein secretion system (Wss), protein EssA"
    },
    "PF10662":{
        "col":"60,201,169",
        "desc":"Ethanolamine utilisation - propanediol utilisation"
    },
    "PF10664":{
        "col":"255,255,255",
        "desc":"Cyanobacterial and plastid NDH-1 subunit M"
    },
    "PF10665":{
        "col":"255,255,255",
        "desc":"Minor capsid protein"
    },
    "PF10666":{
        "col":"255,255,255",
        "desc":"Phage tail assembly chaperone protein Gp14 ()A118"
    },
    "PF10667":{
        "col":"255,255,255",
        "desc":"Protein of unknown function (DUF2486)"
    },
    "PF10668":{
        "col":"255,255,255",
        "desc":"Phage terminase small subunit"
    },
    "PF10669":{
        "col":"255,255,255",
        "desc":"Protein gp23 (Bacteriophage A118)"
    },
    "PF10670":{
        "col":"89,214,86",
        "desc":"Domain of unknown function (DUF4198)"
    },
    "PF10671":{
        "col":"255,255,255",
        "desc":"Toxin co-regulated pilus biosynthesis protein Q"
    },
    "PF10672":{
        "col":"206,85,142",
        "desc":"S-adenosylmethionine-dependent methyltransferase"
    },
    "PF10673":{
        "col":"255,255,255",
        "desc":"Protein of unknown function (DUF2487)"
    },
    "PF10674":{
        "col":"255,255,255",
        "desc":"Protein of unknown function (DUF2488)"
    },
    "PF10675":{
        "col":"255,255,255",
        "desc":"Protein of unknown function (DUF2489)"
    },
    "PF10676":{
        "col":"126,214,106",
        "desc":"Spore germination protein gerPA/gerPF"
    },
    "PF10677":{
        "col":"255,255,255",
        "desc":"Protein of unknown function (DUF2490)"
    },
    "PF10678":{
        "col":"255,255,255",
        "desc":"Protein of unknown function (DUF2492)"
    },
    "PF10679":{
        "col":"255,255,255",
        "desc":"Protein of unknown function (DUF2491)"
    },
    "PF10680":{
        "col":"255,255,255",
        "desc":"RNA polymerase I specific transcription initiation factor"
    },
    "PF10681":{
        "col":"255,255,255",
        "desc":"Chaperone for protein-folding within the ER, fungal"
    },
    "PF10682":{
        "col":"255,255,255",
        "desc":"Glycoprotein of human cytomegalovirus HHV-5"
    },
    "PF10683":{
        "col":"255,255,255",
        "desc":"Hermes transposase DNA-binding domain"
    },
    "PF10684":{
        "col":"255,255,255",
        "desc":"Putative biofilm-dependent modulation protein"
    },
    "PF10685":{
        "col":"255,255,255",
        "desc":"Stress-induced bacterial acidophilic repeat motif"
    },
    "PF10686":{
        "col":"255,255,255",
        "desc":"Protein of unknown function (DUF2493)"
    },
    "PF10688":{
        "col":"255,255,255",
        "desc":"Bacterial inner membrane protein"
    },
    "PF10689":{
        "col":"255,255,255",
        "desc":"Protein of unknown function (DUF2496)"
    },
    "PF10690":{
        "col":"255,255,255",
        "desc":"Myticin pre-proprotein from the mussel"
    },
    "PF10691":{
        "col":"255,255,255",
        "desc":"Protein of unknown function (DUF2497)"
    },
    "PF10692":{
        "col":"255,255,255",
        "desc":"Protein of unknown function (DUF2498)"
    },
    "PF10693":{
        "col":"187,80,112",
        "desc":"Protein of unknown function (DUF2499)"
    },
    "PF10694":{
        "col":"255,255,255",
        "desc":"Protein of unknown function (DUF2500)"
    },
    "PF10696":{
        "col":"255,255,255",
        "desc":"Protein of unknown function (DUF2501)"
    },
    "PF10697":{
        "col":"255,255,255",
        "desc":"Protein of unknown function (DUF2502)"
    },
    "PF10698":{
        "col":"255,255,255",
        "desc":"Protein of unknown function (DUF2505)"
    },
    "PF10699":{
        "col":"255,255,255",
        "desc":"Male gamete fusion factor"
    },
    "PF10702":{
        "col":"255,255,255",
        "desc":"Protein of unknown function (DUF2507)"
    },
    "PF10703":{
        "col":"255,255,255",
        "desc":"MoaF N-terminal domain"
    },
    "PF10704":{
        "col":"255,255,255",
        "desc":"Protein of unknown function (DUF2508)"
    },
    "PF10705":{
        "col":"255,255,255",
        "desc":"Chloroplast protein precursor Ycf15 putative"
    },
    "PF10706":{
        "col":"255,255,255",
        "desc":"Aminoglycoside-2''-adenylyltransferase"
    },
    "PF10707":{
        "col":"255,255,255",
        "desc":"PhoP regulatory network protein YrbL"
    },
    "PF10708":{
        "col":"62,198,90",
        "desc":"Protein of unknown function (DUF2510)"
    },
    "PF10709":{
        "col":"204,93,76",
        "desc":"Protein of unknown function (DUF2511)"
    },
    "PF10710":{
        "col":"204,93,140",
        "desc":"Protein of unknown function (DUF2512)"
    },
    "PF10711":{
        "col":"255,255,255",
        "desc":"Hypothetical protein (DUF2513)"
    },
    "PF10712":{
        "col":"218,105,155",
        "desc":"NAD-specific glutamate dehydrogenase"
    },
    "PF10713":{
        "col":"255,255,255",
        "desc":"Protein of unknown function (DUF2509)"
    },
    "PF10714":{
        "col":"159,195,91",
        "desc":"Late embryogenesis abundant protein 18"
    },
    "PF10715":{
        "col":"255,255,255",
        "desc":"T4-page Endoribonuclease RegB"
    },
    "PF10716":{
        "col":"255,255,255",
        "desc":"NADH dehydrogenase transmembrane subunit"
    },
    "PF10717":{
        "col":"255,255,255",
        "desc":"Occlusion-derived virus envelope protein ODV-E18"
    },
    "PF10718":{
        "col":"255,255,255",
        "desc":"Hypothetical chloroplast protein Ycf34"
    },
    "PF10719":{
        "col":"157,225,98",
        "desc":"Late competence development protein ComFB"
    },
    "PF10720":{
        "col":"66,168,216",
        "desc":"Protein of unknown function (DUF2515)"
    },
    "PF10721":{
        "col":"255,255,255",
        "desc":"Protein of unknown function (DUF2514)"
    },
    "PF10722":{
        "col":"255,255,255",
        "desc":"Putative bacterial sensory transduction regulator"
    },
    "PF10723":{
        "col":"255,255,255",
        "desc":"Replication regulatory protein RepB"
    },
    "PF10724":{
        "col":"75,104,211",
        "desc":"Protein of unknown function (DUF2516)"
    },
    "PF10725":{
        "col":"255,255,255",
        "desc":"Protein of unknown function (DUF2517)"
    },
    "PF10726":{
        "col":"255,255,255",
        "desc":"Protein of function (DUF2518)"
    },
    "PF10727":{
        "col":"179,64,145",
        "desc":"Rossmann-like domain"
    },
    "PF10728":{
        "col":"193,94,164",
        "desc":"Domain of unknown function (DUF2520)"
    },
    "PF10729":{
        "col":"255,255,255",
        "desc":"Cell division activator CedA"
    },
    "PF10730":{
        "col":"255,255,255",
        "desc":"Protein of unknown function (DUF2521)"
    },
    "PF10731":{
        "col":"255,255,255",
        "desc":"Thrombin inhibitor from mosquito"
    },
    "PF10732":{
        "col":"255,255,255",
        "desc":"Protein of unknown function (DUF2524)"
    },
    "PF10733":{
        "col":"255,255,255",
        "desc":"Protein of unknown function (DUF2525)"
    },
    "PF10734":{
        "col":"255,255,255",
        "desc":"Protein of unknown function (DUF2523)"
    },
    "PF10735":{
        "col":"255,255,255",
        "desc":"Protein of unknown function (DUF2526)"
    },
    "PF10736":{
        "col":"255,255,255",
        "desc":"Protein of unknown function (DUF2627)"
    },
    "PF10737":{
        "col":"255,255,255",
        "desc":"Spore germination protein GerPC"
    },
    "PF10738":{
        "col":"255,255,255",
        "desc":"Probable lipoprotein LpqN"
    },
    "PF10739":{
        "col":"255,255,255",
        "desc":"Protein of unknown function (DUF2550)"
    },
    "PF10740":{
        "col":"255,255,255",
        "desc":"Domain of unknown function (DUF2529)"
    },
    "PF10741":{
        "col":"255,255,255",
        "desc":"Type II secretion system (T2SS), protein M subtype b"
    },
    "PF10742":{
        "col":"255,255,255",
        "desc":"Protein of unknown function (DUF2555)"
    },
    "PF10743":{
        "col":"255,255,255",
        "desc":"Regulatory phage protein cox"
    },
    "PF10744":{
        "col":"255,255,255",
        "desc":"Mediator of RNA polymerase II transcription subunit 1"
    },
    "PF10745":{
        "col":"188,65,191",
        "desc":"Protein of unknown function (DUF2530)"
    },
    "PF10746":{
        "col":"255,255,255",
        "desc":"Phage holin T7 family, holin superfamily II"
    },
    "PF10747":{
        "col":"255,255,255",
        "desc":"Sporulation inhibitor of replication protein SirA"
    },
    "PF10748":{
        "col":"255,255,255",
        "desc":"Protein of unknown function (DUF2531)"
    },
    "PF10749":{
        "col":"255,255,255",
        "desc":"Protein of unknown function (DUF2534)"
    },
    "PF10750":{
        "col":"255,255,255",
        "desc":"Protein of unknown function (DUF2536)"
    },
    "PF10751":{
        "col":"255,255,255",
        "desc":"Protein of unknown function (DUF2535)"
    },
    "PF10752":{
        "col":"160,227,65",
        "desc":"Protein of unknown function (DUF2533)"
    },
    "PF10753":{
        "col":"255,255,255",
        "desc":"Toxin GhoT_OrtT"
    },
    "PF10754":{
        "col":"255,255,255",
        "desc":"Protein of unknown function (DUF2569)"
    },
    "PF10755":{
        "col":"255,255,255",
        "desc":"Protein of unknown function (DUF2585)"
    },
    "PF10756":{
        "col":"126,80,191",
        "desc":"Bacterial PH domain"
    },
    "PF10757":{
        "col":"255,255,255",
        "desc":"Biofilm formation regulator YbaJ"
    },
    "PF10758":{
        "col":"255,255,255",
        "desc":"Protein of unknown function (DUF2586)"
    },
    "PF10759":{
        "col":"255,255,255",
        "desc":"Protein of unknown function (DUF2587)"
    },
    "PF10761":{
        "col":"255,255,255",
        "desc":"Protein of unknown function (DUF2590)"
    },
    "PF10762":{
        "col":"255,255,255",
        "desc":"Protein of unknown function (DUF2583)"
    },
    "PF10763":{
        "col":"118,211,56",
        "desc":"Protein of unknown function (DUF2584)"
    },
    "PF10764":{
        "col":"255,255,255",
        "desc":"Inhibitor of sigma-G Gin"
    },
    "PF10765":{
        "col":"255,255,255",
        "desc":"Protein of unknown function (DUF2591)"
    },
    "PF10766":{
        "col":"255,255,255",
        "desc":"Multidrug efflux pump-associated protein AcrZ"
    },
    "PF10767":{
        "col":"255,255,255",
        "desc":"Protein of unknown function (DUF2593)"
    },
    "PF10768":{
        "col":"255,255,255",
        "desc":"Class II flagellar assembly regulator"
    },
    "PF10769":{
        "col":"255,255,255",
        "desc":"Protein of unknown function (DUF2594)"
    },
    "PF10771":{
        "col":"255,255,255",
        "desc":"Winged helix-turn-helix domain (DUF2582)"
    },
    "PF10772":{
        "col":"255,255,255",
        "desc":"Protein of unknown function (DUF2597)"
    },
    "PF10774":{
        "col":"255,255,255",
        "desc":"Domain of unknown function (DUF4226)"
    },
    "PF10775":{
        "col":"255,255,255",
        "desc":"ATP synthase complex subunit h"
    },
    "PF10776":{
        "col":"255,255,255",
        "desc":"Protein of unknown function (DUF2600)"
    },
    "PF10777":{
        "col":"255,255,255",
        "desc":"Inner membrane protein YlaC"
    },
    "PF10778":{
        "col":"255,255,255",
        "desc":"Halocarboxylic acid dehydrogenase DehI"
    },
    "PF10779":{
        "col":"176,180,88",
        "desc":"Haemolysin XhlA"
    },
    "PF10780":{
        "col":"255,255,255",
        "desc":"39S ribosomal protein L53/MRP-L53"
    },
    "PF10781":{
        "col":"255,255,255",
        "desc":"Dextransucrase DSRB"
    },
    "PF10782":{
        "col":"124,192,78",
        "desc":"Zinc-finger"
    },
    "PF10783":{
        "col":"255,255,255",
        "desc":"Protein of unknown function (DUF2599)"
    },
    "PF10784":{
        "col":"70,197,91",
        "desc":"Plasmid stability protein"
    },
    "PF10785":{
        "col":"255,255,255",
        "desc":"NADH-ubiquinone oxidoreductase complex I, 21 kDa subunit"
    },
    "PF10786":{
        "col":"255,255,255",
        "desc":"Glucose-6-phosphate 1-dehydrogenase (EC 1.1.1.49)"
    },
    "PF10787":{
        "col":"255,255,255",
        "desc":"Uncharacterised protein from bacillus cereus group"
    },
    "PF10788":{
        "col":"255,255,255",
        "desc":"Protein of unknown function (DUF2603)"
    },
    "PF10789":{
        "col":"255,255,255",
        "desc":"Phage RNA polymerase binding, RpbA"
    },
    "PF10790":{
        "col":"255,255,255",
        "desc":"Protein of Unknown function (DUF2604)"
    },
    "PF10791":{
        "col":"255,255,255",
        "desc":"Mitochondrial F1-F0 ATP synthase subunit F of fungi"
    },
    "PF10792":{
        "col":"255,255,255",
        "desc":"Protein of unknown function (DUF2605)"
    },
    "PF10793":{
        "col":"255,255,255",
        "desc":"Gloverin-like protein"
    },
    "PF10794":{
        "col":"255,255,255",
        "desc":"Protein of unknown function (DUF2606)"
    },
    "PF10795":{
        "col":"255,255,255",
        "desc":"Protein of unknown function (DUF2607)"
    },
    "PF10796":{
        "col":"255,255,255",
        "desc":"Sigma-S stabilisation anti-adaptor protein"
    },
    "PF10797":{
        "col":"255,255,255",
        "desc":"Protein of unknown function"
    },
    "PF10798":{
        "col":"255,255,255",
        "desc":"Biofilm development protein YmgB/AriR"
    },
    "PF10799":{
        "col":"255,255,255",
        "desc":"Biofilm formation protein (YliH/bssR)"
    },
    "PF10800":{
        "col":"255,255,255",
        "desc":"Protein of unknown function (DUF2528)"
    },
    "PF10801":{
        "col":"121,65,200",
        "desc":"Protein of unknown function (DUF2537)"
    },
    "PF10802":{
        "col":"255,255,255",
        "desc":"Protein of unknown function (DUF2540)"
    },
    "PF10803":{
        "col":"255,255,255",
        "desc":"Spore germination GerPB"
    },
    "PF10804":{
        "col":"255,255,255",
        "desc":"Protein of unknown function (DUF2538)"
    },
    "PF10805":{
        "col":"183,164,75",
        "desc":"Protein of unknown function (DUF2730)"
    },
    "PF10806":{
        "col":"255,255,255",
        "desc":"SAM35, subunit of SAM coomplex"
    },
    "PF10807":{
        "col":"255,255,255",
        "desc":"Protein of unknown function (DUF2541)"
    },
    "PF10808":{
        "col":"255,255,255",
        "desc":"Protein of unknown function (DUF2542)"
    },
    "PF10809":{
        "col":"255,255,255",
        "desc":"Protein of unknown function (DUF2732)"
    },
    "PF10810":{
        "col":"255,255,255",
        "desc":"Protein of unknown function (DUF2545)"
    },
    "PF10811":{
        "col":"255,255,255",
        "desc":"Protein of unknown function (DUF2532)"
    },
    "PF10812":{
        "col":"255,255,255",
        "desc":"Protein of unknown function (DUF2561)"
    },
    "PF10813":{
        "col":"255,255,255",
        "desc":"Protein of unknown function (DUF2733)"
    },
    "PF10814":{
        "col":"255,255,255",
        "desc":"Cell wall synthesis protein CwsA"
    },
    "PF10815":{
        "col":"255,255,255",
        "desc":"ComZ"
    },
    "PF10816":{
        "col":"255,255,255",
        "desc":"Domain of unknown function (DUF2760)"
    },
    "PF10817":{
        "col":"255,255,255",
        "desc":"Protein of unknown function (DUF2563)"
    },
    "PF10818":{
        "col":"255,255,255",
        "desc":"Protein of unknown function (DUF2547)"
    },
    "PF10819":{
        "col":"68,61,200",
        "desc":"Protein of unknown function (DUF2564)"
    },
    "PF10820":{
        "col":"255,255,255",
        "desc":"Protein of unknown function (DUF2543)"
    },
    "PF10821":{
        "col":"179,192,79",
        "desc":"Protein of unknown function (DUF2567)"
    },
    "PF10823":{
        "col":"221,213,107",
        "desc":"Protein of unknown function (DUF2568)"
    },
    "PF10824":{
        "col":"64,186,152",
        "desc":"Excreted virulence factor EspC, type VII ESX diderm"
    },
    "PF10825":{
        "col":"79,184,112",
        "desc":"Protein of unknown function (DUF2752)"
    },
    "PF10826":{
        "col":"255,255,255",
        "desc":"Protein of unknown function (DUF2551)"
    },
    "PF10827":{
        "col":"255,255,255",
        "desc":"Protein of unknown function (DUF2552)"
    },
    "PF10828":{
        "col":"255,255,255",
        "desc":"Protein of unknown function (DUF2570)"
    },
    "PF10829":{
        "col":"255,255,255",
        "desc":"Protein of unknown function (DUF2554)"
    },
    "PF10830":{
        "col":"255,255,255",
        "desc":"Protein of unknown function (DUF2553)"
    },
    "PF10831":{
        "col":"255,255,255",
        "desc":"Protein of unknown function (DUF2556)"
    },
    "PF10832":{
        "col":"255,255,255",
        "desc":"Protein of unknown function (DUF2559)"
    },
    "PF10833":{
        "col":"255,255,255",
        "desc":"Protein of unknown function (DUF2572)"
    },
    "PF10834":{
        "col":"255,255,255",
        "desc":"Protein of unknown function (DUF2560)"
    },
    "PF10835":{
        "col":"255,255,255",
        "desc":"Protein of unknown function (DUF2573)"
    },
    "PF10836":{
        "col":"255,255,255",
        "desc":"Protein of unknown function (DUF2574)"
    },
    "PF10837":{
        "col":"255,255,255",
        "desc":"Protein of unknown function (DUF2575)"
    },
    "PF10838":{
        "col":"255,255,255",
        "desc":"Protein of unknown function (DUF2677)"
    },
    "PF10839":{
        "col":"255,255,255",
        "desc":"Protein of unknown function (DUF2647)"
    },
    "PF10840":{
        "col":"255,255,255",
        "desc":"Protein of unknown function (DUF2645)"
    },
    "PF10841":{
        "col":"255,255,255",
        "desc":"Protein of unknown function (DUF2644)"
    },
    "PF10842":{
        "col":"255,255,255",
        "desc":"Protein of unknown function (DUF2642)"
    },
    "PF10843":{
        "col":"255,255,255",
        "desc":"Respiratory growth induced protein 1"
    },
    "PF10844":{
        "col":"255,255,255",
        "desc":"Protein of unknown function (DUF2577)"
    },
    "PF10845":{
        "col":"255,255,255",
        "desc":"Protein of unknown function (DUF2576)"
    },
    "PF10846":{
        "col":"255,255,255",
        "desc":"Protein of unknown function (DUF2722)"
    },
    "PF10847":{
        "col":"255,255,255",
        "desc":"Protein of unknown function (DUF2656)"
    },
    "PF10848":{
        "col":"255,255,255",
        "desc":"Protein of unknown function (DUF2655)"
    },
    "PF10849":{
        "col":"255,255,255",
        "desc":"Protein of unknown function (DUF2654)"
    },
    "PF10850":{
        "col":"255,255,255",
        "desc":"Protein of unknown function (DUF2653)"
    },
    "PF10851":{
        "col":"255,255,255",
        "desc":"Protein of unknown function (DUF2652)"
    },
    "PF10852":{
        "col":"255,255,255",
        "desc":"Protein of unknown function (DUF2651)"
    },
    "PF10853":{
        "col":"255,255,255",
        "desc":"Protein of unknown function (DUF2650)"
    },
    "PF10854":{
        "col":"255,255,255",
        "desc":"Protein of unknown function (DUF2649)"
    },
    "PF10855":{
        "col":"176,49,181",
        "desc":"Protein of unknown function (DUF2648)"
    },
    "PF10856":{
        "col":"255,255,255",
        "desc":"Protein of unknown function (DUF2678)"
    },
    "PF10857":{
        "col":"255,255,255",
        "desc":"Protein of unknown function (DUF2701)"
    },
    "PF10858":{
        "col":"255,255,255",
        "desc":"Protein of unknown function (DUF2659)"
    },
    "PF10859":{
        "col":"255,255,255",
        "desc":"Protein of unknown function (DUF2660)"
    },
    "PF10860":{
        "col":"255,255,255",
        "desc":"Protein of unknown function (DUF2661)"
    },
    "PF10861":{
        "col":"218,98,196",
        "desc":"Protein of Unknown function (DUF2784)"
    },
    "PF10862":{
        "col":"103,118,212",
        "desc":"FcoT-like thioesterase domain"
    },
    "PF10863":{
        "col":"255,255,255",
        "desc":"Nucleolar protein 19"
    },
    "PF10864":{
        "col":"255,255,255",
        "desc":"Protein of unknown function (DUF2663)"
    },
    "PF10865":{
        "col":"255,255,255",
        "desc":"Domain of unknown function (DUF2703)"
    },
    "PF10866":{
        "col":"255,255,255",
        "desc":"Protein of unknown function (DUF2704)"
    },
    "PF10867":{
        "col":"255,255,255",
        "desc":"Protein of unknown function (DUF2664)"
    },
    "PF10868":{
        "col":"255,255,255",
        "desc":"Cysteine-rich antifungal protein 2, defensin-like"
    },
    "PF10869":{
        "col":"255,255,255",
        "desc":"Protein of unknown function (DUF2666)"
    },
    "PF10870":{
        "col":"255,255,255",
        "desc":"Protein of unknown function (DUF2729)"
    },
    "PF10871":{
        "col":"255,255,255",
        "desc":"Protein of unknown function (DUF2748)"
    },
    "PF10872":{
        "col":"255,255,255",
        "desc":"Protein of unknown function (DUF2740)"
    },
    "PF10873":{
        "col":"255,255,255",
        "desc":"Cysteine and tyrosine-rich protein 1"
    },
    "PF10874":{
        "col":"255,255,255",
        "desc":"Protein of unknown function (DUF2746)"
    },
    "PF10875":{
        "col":"255,255,255",
        "desc":"Protein of unknown function (DUF2670)"
    },
    "PF10876":{
        "col":"255,255,255",
        "desc":"Phage tail assemb.y chaperone protein, TAC"
    },
    "PF10877":{
        "col":"255,255,255",
        "desc":"Protein of unknown function (DUF2671)"
    },
    "PF10878":{
        "col":"255,255,255",
        "desc":"Protein of unknown function (DUF2672)"
    },
    "PF10879":{
        "col":"255,255,255",
        "desc":"Protein of unknown function (DUF2674)"
    },
    "PF10880":{
        "col":"255,255,255",
        "desc":"Protein of unknown function (DUF2673)"
    },
    "PF10881":{
        "col":"167,78,185",
        "desc":"Protein of unknown function (DUF2726)"
    },
    "PF10882":{
        "col":"255,255,255",
        "desc":"Bacterial PH domain"
    },
    "PF10883":{
        "col":"255,255,255",
        "desc":"Protein of unknown function (DUF2681)"
    },
    "PF10884":{
        "col":"255,255,255",
        "desc":"Protein of unknown function (DUF2683)"
    },
    "PF10885":{
        "col":"255,255,255",
        "desc":"Protein of unknown function (DUF2684)"
    },
    "PF10886":{
        "col":"255,255,255",
        "desc":"Protein of unknown function (DUF2685)"
    },
    "PF10887":{
        "col":"255,255,255",
        "desc":"Protein of unknown function (DUF2686)"
    },
    "PF10888":{
        "col":"255,255,255",
        "desc":"Protein of unknown function (DUF2742)"
    },
    "PF10890":{
        "col":"255,255,255",
        "desc":"Cytochrome b-c1 complex subunit 8"
    },
    "PF10891":{
        "col":"255,255,255",
        "desc":"Protein of unknown function (DUF2719)"
    },
    "PF10892":{
        "col":"255,255,255",
        "desc":"Protein of unknown function (DUF2688)"
    },
    "PF10893":{
        "col":"255,255,255",
        "desc":"Protein of unknown function (DUF2724)"
    },
    "PF10894":{
        "col":"255,255,255",
        "desc":"Protein of unknown function (DUF2689)"
    },
    "PF10895":{
        "col":"255,255,255",
        "desc":"Domain of unknown function (DUF2715)"
    },
    "PF10896":{
        "col":"255,255,255",
        "desc":"Protein of unknown function (DUF2714)"
    },
    "PF10897":{
        "col":"255,255,255",
        "desc":"Protein of unknown function (DUF2713)"
    },
    "PF10898":{
        "col":"179,61,185",
        "desc":"Protein of unknown function (DUF2716)"
    },
    "PF10899":{
        "col":"255,255,255",
        "desc":"Putative abortive phage resistance protein AbiGi, antitoxin"
    },
    "PF10901":{
        "col":"168,200,78",
        "desc":"Protein of unknown function (DUF2690)"
    },
    "PF10902":{
        "col":"92,58,207",
        "desc":"WYL_2, Sm-like SH3 beta-barrel fold"
    },
    "PF10903":{
        "col":"255,255,255",
        "desc":"Protein of unknown function (DUF2691)"
    },
    "PF10904":{
        "col":"255,255,255",
        "desc":"Protein of unknown function (DUF2694)"
    },
    "PF10905":{
        "col":"255,255,255",
        "desc":"Protein of unknown function (DUF2695)"
    },
    "PF10906":{
        "col":"255,255,255",
        "desc":"MIOREX complex component 7"
    },
    "PF10907":{
        "col":"115,186,80",
        "desc":"Protein of unknown function (DUF2749)"
    },
    "PF10908":{
        "col":"255,255,255",
        "desc":"Protein of unknown function (DUF2778)"
    },
    "PF10909":{
        "col":"255,255,255",
        "desc":"Protein of unknown function (DUF2682)"
    },
    "PF10910":{
        "col":"255,255,255",
        "desc":"Protein of unknown function (DUF2744)"
    },
    "PF10911":{
        "col":"255,255,255",
        "desc":"Protein of unknown function (DUF2717)"
    },
    "PF10912":{
        "col":"255,255,255",
        "desc":"Protein of unknown function (DUF2700)"
    },
    "PF10913":{
        "col":"255,255,255",
        "desc":"Protein of unknown function (DUF2706)"
    },
    "PF10914":{
        "col":"255,255,255",
        "desc":"Protein of unknown function (DUF2781)"
    },
    "PF10915":{
        "col":"255,255,255",
        "desc":"Protein of unknown function (DUF2709)"
    },
    "PF10916":{
        "col":"255,255,255",
        "desc":"Protein of unknown function (DUF2712)"
    },
    "PF10917":{
        "col":"255,255,255",
        "desc":"Fungus-induced protein"
    },
    "PF10918":{
        "col":"255,255,255",
        "desc":"Protein of unknown function (DUF2718)"
    },
    "PF10920":{
        "col":"255,255,255",
        "desc":"Protein of unknown function (DUF2705)"
    },
    "PF10921":{
        "col":"255,255,255",
        "desc":"Protein of unknown function (DUF2710)"
    },
    "PF10922":{
        "col":"255,255,255",
        "desc":"Protein of unknown function (DUF2745)"
    },
    "PF10923":{
        "col":"109,195,87",
        "desc":"P-loop Domain of unknown function (DUF2791)"
    },
    "PF10924":{
        "col":"255,255,255",
        "desc":"Protein of unknown function (DUF2711)"
    },
    "PF10925":{
        "col":"194,169,75",
        "desc":"Protein of unknown function (DUF2680)"
    },
    "PF10926":{
        "col":"255,255,255",
        "desc":"Protein of unknown function (DUF2800)"
    },
    "PF10927":{
        "col":"255,255,255",
        "desc":"Protein of unknown function (DUF2738)"
    },
    "PF10928":{
        "col":"255,255,255",
        "desc":"Protein of unknown function (DUF2810)"
    },
    "PF10929":{
        "col":"255,255,255",
        "desc":"Protein of unknown function (DUF2811)"
    },
    "PF10930":{
        "col":"255,255,255",
        "desc":"Protein of unknown function (DUF2737)"
    },
    "PF10931":{
        "col":"255,255,255",
        "desc":"Protein of unknown function (DUF2735)"
    },
    "PF10932":{
        "col":"255,255,255",
        "desc":"Protein of unknown function (DUF2783)"
    },
    "PF10933":{
        "col":"255,255,255",
        "desc":"Protein of unknown function (DUF2827)"
    },
    "PF10934":{
        "col":"255,255,255",
        "desc":"Protein of unknown function (DUF2634)"
    },
    "PF10935":{
        "col":"200,100,66",
        "desc":"Protein of unknown function (DUF2637)"
    },
    "PF10936":{
        "col":"178,85,67",
        "desc":"Protein of unknown function DUF2617"
    },
    "PF10937":{
        "col":"255,255,255",
        "desc":"Ribosomal protein S36, mitochondrial"
    },
    "PF10938":{
        "col":"255,255,255",
        "desc":"YfdX protein"
    },
    "PF10939":{
        "col":"255,255,255",
        "desc":"Protein of unknown function (DUF2631)"
    },
    "PF10940":{
        "col":"255,255,255",
        "desc":"Protein of unknown function (DUF2618)"
    },
    "PF10941":{
        "col":"255,255,255",
        "desc":"Protein of unknown function DUF2620"
    },
    "PF10942":{
        "col":"255,255,255",
        "desc":"Protein of unknown function (DUF2619)"
    },
    "PF10943":{
        "col":"255,255,255",
        "desc":"Protein of unknown function (DUF2632)"
    },
    "PF10944":{
        "col":"176,207,70",
        "desc":"Protein of unknown function (DUF2630)"
    },
    "PF10945":{
        "col":"255,255,255",
        "desc":"Cellulose biosynthesis protein BcsR"
    },
    "PF10946":{
        "col":"255,255,255",
        "desc":"Protein of unknown function DUF2625"
    },
    "PF10947":{
        "col":"255,255,255",
        "desc":"Protein of unknown function (DUF2628)"
    },
    "PF10948":{
        "col":"255,255,255",
        "desc":"Protein of unknown function (DUF2635)"
    },
    "PF10949":{
        "col":"255,255,255",
        "desc":"Protein of unknown function (DUF2777)"
    },
    "PF10950":{
        "col":"255,255,255",
        "desc":"Organ specific protein"
    },
    "PF10951":{
        "col":"255,255,255",
        "desc":"Protein of unknown function (DUF2776)"
    },
    "PF10952":{
        "col":"255,255,255",
        "desc":"Protein of unknown function (DUF2753)"
    },
    "PF10953":{
        "col":"255,255,255",
        "desc":"Protein of unknown function (DUF2754)"
    },
    "PF10954":{
        "col":"255,255,255",
        "desc":"Protein of unknown function (DUF2755)"
    },
    "PF10955":{
        "col":"255,255,255",
        "desc":"Protein of unknown function (DUF2757)"
    },
    "PF10956":{
        "col":"255,255,255",
        "desc":"Protein of unknown function (DUF2756)"
    },
    "PF10957":{
        "col":"255,255,255",
        "desc":"Sporulation protein Cse60"
    },
    "PF10958":{
        "col":"255,255,255",
        "desc":"Protein of unknown function (DUF2759)"
    },
    "PF10959":{
        "col":"255,255,255",
        "desc":"Protein of unknown function (DUF2761)"
    },
    "PF10960":{
        "col":"255,255,255",
        "desc":"BhlA holin family"
    },
    "PF10961":{
        "col":"255,255,255",
        "desc":"Selenoprotein SelK_SelG"
    },
    "PF10962":{
        "col":"255,255,255",
        "desc":"Protein of unknown function (DUF2764)"
    },
    "PF10963":{
        "col":"255,255,255",
        "desc":"Phage tail assembly chaperone"
    },
    "PF10964":{
        "col":"255,255,255",
        "desc":"Protein of unknown function (DUF2766)"
    },
    "PF10965":{
        "col":"255,255,255",
        "desc":"Protein of unknown function (DUF2767)"
    },
    "PF10966":{
        "col":"255,255,255",
        "desc":"Protein of unknown function (DUF2768)"
    },
    "PF10967":{
        "col":"255,255,255",
        "desc":"Protein of unknown function (DUF2769)"
    },
    "PF10968":{
        "col":"255,255,255",
        "desc":"Protein of unknown function (DUF2770)"
    },
    "PF10969":{
        "col":"255,255,255",
        "desc":"Protein of unknown function (DUF2771)"
    },
    "PF10970":{
        "col":"255,255,255",
        "desc":"Spore germination protein GerPE"
    },
    "PF10971":{
        "col":"255,255,255",
        "desc":"Protein of unknown function (DUF2773)"
    },
    "PF10972":{
        "col":"255,255,255",
        "desc":"Peptidoglycan-binding protein, CsiV"
    },
    "PF10973":{
        "col":"255,255,255",
        "desc":"Protein of unknown function (DUF2799)"
    },
    "PF10974":{
        "col":"175,184,88",
        "desc":"Protein of unknown function (DUF2804)"
    },
    "PF10975":{
        "col":"255,255,255",
        "desc":"Protein of unknown function (DUF2802)"
    },
    "PF10976":{
        "col":"255,255,255",
        "desc":"Protein of unknown function (DUF2790)"
    },
    "PF10977":{
        "col":"95,198,159",
        "desc":"Protein of unknown function (DUF2797)"
    },
    "PF10978":{
        "col":"255,255,255",
        "desc":"Protein of unknown function (DUF2785)"
    },
    "PF10979":{
        "col":"191,60,131",
        "desc":"Protein of unknown function (DUF2786)"
    },
    "PF10980":{
        "col":"255,255,255",
        "desc":"Protein of unknown function (DUF2787)"
    },
    "PF10981":{
        "col":"255,255,255",
        "desc":"Protein of unknown function (DUF2788)"
    },
    "PF10982":{
        "col":"173,83,214",
        "desc":"Protein of unknown function (DUF2789)"
    },
    "PF10983":{
        "col":"255,255,255",
        "desc":"Protein of unknown function (DUF2793)"
    },
    "PF10984":{
        "col":"255,255,255",
        "desc":"Protein of unknown function (DUF2794)"
    },
    "PF10985":{
        "col":"255,255,255",
        "desc":"Protein of unknown function (DUF2805)"
    },
    "PF10986":{
        "col":"255,255,255",
        "desc":"Protein of unknown function (DUF2796)"
    },
    "PF10987":{
        "col":"255,255,255",
        "desc":"Protein of unknown function (DUF2806)"
    },
    "PF10988":{
        "col":"255,255,255",
        "desc":"Putative auto-transporter adhesin, head GIN domain"
    },
    "PF10989":{
        "col":"255,255,255",
        "desc":"Protein of unknown function (DUF2808)"
    },
    "PF10990":{
        "col":"131,220,60",
        "desc":"Protein of unknown function (DUF2809)"
    },
    "PF10991":{
        "col":"255,255,255",
        "desc":"Protein of unknown function (DUF2815)"
    },
    "PF10992":{
        "col":"255,255,255",
        "desc":"Protein of unknown function (DUF2816)"
    },
    "PF10993":{
        "col":"255,255,255",
        "desc":"Protein of unknown function (DUF2818)"
    },
    "PF10994":{
        "col":"255,255,255",
        "desc":"Protein of unknown function (DUF2817)"
    },
    "PF10995":{
        "col":"255,255,255",
        "desc":"GGDEF I-site like or GIL domain"
    },
    "PF10996":{
        "col":"255,255,255",
        "desc":"Beta-Casp domain"
    },
    "PF10997":{
        "col":"255,255,255",
        "desc":"Alternate to MurJ"
    },
    "PF10998":{
        "col":"255,255,255",
        "desc":"Protein of unknown function (DUF2838)"
    },
    "PF10999":{
        "col":"255,255,255",
        "desc":"Protein of unknown function (DUF2839)"
    },
    "PF11000":{
        "col":"255,255,255",
        "desc":"Protein of unknown function (DUF2840)"
    },
    "PF11001":{
        "col":"255,255,255",
        "desc":"Protein of unknown function (DUF2841)"
    },
    "PF11002":{
        "col":"255,255,255",
        "desc":"RFPL defining motif (RDM)"
    },
    "PF11003":{
        "col":"255,255,255",
        "desc":"Protein of unknown function (DUF2842)"
    },
    "PF11004":{
        "col":"255,255,255",
        "desc":"3-deoxy-D-manno-oct-2-ulosonic acid (Kdo) hydroxylase"
    },
    "PF11005":{
        "col":"255,255,255",
        "desc":"Protein of unknown function (DUF2844)"
    },
    "PF11006":{
        "col":"255,255,255",
        "desc":"Protein of unknown function (DUF2845)"
    },
    "PF11007":{
        "col":"255,255,255",
        "desc":"Spore coat associated protein JA (CotJA)"
    },
    "PF11008":{
        "col":"255,255,255",
        "desc":"Protein of unknown function (DUF2846)"
    },
    "PF11009":{
        "col":"255,255,255",
        "desc":"Protein of unknown function (DUF2847)"
    },
    "PF11010":{
        "col":"154,192,56",
        "desc":"Protein of unknown function (DUF2848)"
    },
    "PF11011":{
        "col":"255,255,255",
        "desc":"Protein of unknown function (DUF2849)"
    },
    "PF11012":{
        "col":"255,255,255",
        "desc":"Protein of unknown function (DUF2850)"
    },
    "PF11013":{
        "col":"255,255,255",
        "desc":"Protein of unknown function (DUF2851)"
    },
    "PF11014":{
        "col":"255,255,255",
        "desc":"Protein of unknown function (DUF2852)"
    },
    "PF11015":{
        "col":"255,255,255",
        "desc":"Protein of unknown function (DUF2853)"
    },
    "PF11016":{
        "col":"255,255,255",
        "desc":"Protein of unknown function (DUF2854)"
    },
    "PF11017":{
        "col":"74,218,129",
        "desc":"Protein of unknown function (DUF2855)"
    },
    "PF11018":{
        "col":"255,255,255",
        "desc":"Pupal cuticle protein C1"
    },
    "PF11019":{
        "col":"255,255,255",
        "desc":"Protein of unknown function (DUF2608)"
    },
    "PF11020":{
        "col":"255,255,255",
        "desc":"Domain of unknown function (DUF2610)"
    },
    "PF11021":{
        "col":"255,255,255",
        "desc":"Protein of unknown function (DUF2613)"
    },
    "PF11022":{
        "col":"255,255,255",
        "desc":"Protein of unknown function (DUF2611)"
    },
    "PF11023":{
        "col":"255,255,255",
        "desc":"Zinc-ribbon containing domain"
    },
    "PF11024":{
        "col":"255,255,255",
        "desc":"Dispersed gene family protein 1 of Trypanosoma cruzi region 4"
    },
    "PF11025":{
        "col":"255,255,255",
        "desc":"Glycoprotein GP40 of Cryptosporidium"
    },
    "PF11026":{
        "col":"255,255,255",
        "desc":"Protein of unknown function (DUF2721)"
    },
    "PF11027":{
        "col":"255,255,255",
        "desc":"Protein of unknown function (DUF2615)"
    },
    "PF11028":{
        "col":"255,255,255",
        "desc":"Protein of unknown function (DUF2723)"
    },
    "PF11029":{
        "col":"255,255,255",
        "desc":"DAZ associated protein 2 (DAZAP2)"
    },
    "PF11030":{
        "col":"255,255,255",
        "desc":"Nucleocapsid protein N"
    },
    "PF11031":{
        "col":"255,255,255",
        "desc":"Bacteriophage T holin"
    },
    "PF11032":{
        "col":"255,255,255",
        "desc":"ApoM domain"
    },
    "PF11033":{
        "col":"226,214,112",
        "desc":"Competence protein J (ComJ)"
    },
    "PF11034":{
        "col":"255,255,255",
        "desc":"Glucose-repressible protein Grg1"
    },
    "PF11035":{
        "col":"255,255,255",
        "desc":"Small nuclear RNA activating complex subunit 2, SNAP190 Myb"
    },
    "PF11036":{
        "col":"255,255,255",
        "desc":"Virulence promoting factor"
    },
    "PF11037":{
        "col":"255,255,255",
        "desc":"Insulin-resistance promoting peptide in skeletal muscle"
    },
    "PF11038":{
        "col":"255,255,255",
        "desc":"Dispersed gene family protein 1 of Trypanosoma cruzi region 5"
    },
    "PF11039":{
        "col":"255,255,255",
        "desc":"Protein of unknown function (DUF2824)"
    },
    "PF11040":{
        "col":"255,255,255",
        "desc":"Dispersed gene family protein 1 of Trypanosoma cruzi C-terminus"
    },
    "PF11041":{
        "col":"255,255,255",
        "desc":"Protein of unknown function (DUF2612)"
    },
    "PF11042":{
        "col":"255,255,255",
        "desc":"Protein of unknown function (DUF2750)"
    },
    "PF11043":{
        "col":"255,255,255",
        "desc":"Protein of unknown function (DUF2856)"
    },
    "PF11044":{
        "col":"255,255,255",
        "desc":"Plectrovirus spv1-c74 ORF 12 transmembrane protein"
    },
    "PF11045":{
        "col":"255,255,255",
        "desc":"Putative inner membrane protein of Enterobacteriaceae"
    },
    "PF11046":{
        "col":"255,255,255",
        "desc":"Transcriptional repressor of hyc and hyp operons"
    },
    "PF11047":{
        "col":"255,255,255",
        "desc":"Salmonella outer protein D"
    },
    "PF11049":{
        "col":"255,255,255",
        "desc":"Glycoprotein K1 of Kaposi's sarcoma-associated herpes virus"
    },
    "PF11050":{
        "col":"255,255,255",
        "desc":"Virus envelope protein E26"
    },
    "PF11051":{
        "col":"255,255,255",
        "desc":"Mannosyltransferase putative"
    },
    "PF11052":{
        "col":"255,255,255",
        "desc":"Trans-sialidase of Trypanosoma hydrophobic C-terminal"
    },
    "PF11053":{
        "col":"255,255,255",
        "desc":"Terminase DNA packaging enzyme"
    },
    "PF11054":{
        "col":"255,255,255",
        "desc":"Sporozoite TA4 surface antigen"
    },
    "PF11055":{
        "col":"255,255,255",
        "desc":"Glucose signalling factor 2"
    },
    "PF11056":{
        "col":"255,255,255",
        "desc":"Recombination, repair and ssDNA binding protein UvsY"
    },
    "PF11057":{
        "col":"255,255,255",
        "desc":"Cortexin of kidney"
    },
    "PF11058":{
        "col":"255,255,255",
        "desc":"Antirestriction protein Ral"
    },
    "PF11059":{
        "col":"255,255,255",
        "desc":"Protein of unknown function (DUF2860)"
    },
    "PF11060":{
        "col":"255,255,255",
        "desc":"Protein of unknown function (DUF2861)"
    },
    "PF11061":{
        "col":"255,255,255",
        "desc":"Protein of unknown function (DUF2862)"
    },
    "PF11062":{
        "col":"255,255,255",
        "desc":"Protein of unknown function (DUF2863)"
    },
    "PF11064":{
        "col":"255,255,255",
        "desc":"Protein of unknown function (DUF2865)"
    },
    "PF11065":{
        "col":"255,255,255",
        "desc":"Protein of unknown function (DUF2866)"
    },
    "PF11066":{
        "col":"97,120,227",
        "desc":"Protein of unknown function (DUF2867)"
    },
    "PF11067":{
        "col":"255,255,255",
        "desc":"Protein of unknown function (DUF2868)"
    },
    "PF11068":{
        "col":"255,255,255",
        "desc":"YlqD protein"
    },
    "PF11069":{
        "col":"255,255,255",
        "desc":"Protein of unknown function (DUF2870)"
    },
    "PF11070":{
        "col":"90,178,49",
        "desc":"Protein of unknown function (DUF2871)"
    },
    "PF11071":{
        "col":"77,74,204",
        "desc":"Nucleoside 2-deoxyribosyltransferase YtoQ"
    },
    "PF11072":{
        "col":"255,255,255",
        "desc":"Protein of unknown function (DUF2859)"
    },
    "PF11073":{
        "col":"255,255,255",
        "desc":"Rift valley fever virus non structural protein (NSs) like"
    },
    "PF11074":{
        "col":"255,255,255",
        "desc":"Domain of unknown function(DUF2779)"
    },
    "PF11075":{
        "col":"255,255,255",
        "desc":"Protein of unknown function VcgC/VcgE (DUF2780)"
    },
    "PF11076":{
        "col":"255,255,255",
        "desc":"Putative inner membrane protein YbhQ"
    },
    "PF11077":{
        "col":"255,255,255",
        "desc":"Protein of unknown function (DUF2616)"
    },
    "PF11078":{
        "col":"255,255,255",
        "desc":"Optomotor-blind protein N-terminal region"
    },
    "PF11079":{
        "col":"255,255,255",
        "desc":"Bacterial protein YqhG of unknown function"
    },
    "PF11080":{
        "col":"255,255,255",
        "desc":"Endoribonuclease GhoS"
    },
    "PF11081":{
        "col":"219,64,174",
        "desc":"Protein of unknown function (DUF2890)"
    },
    "PF11082":{
        "col":"255,255,255",
        "desc":"Protein of unknown function (DUF2880)"
    },
    "PF11083":{
        "col":"202,134,81",
        "desc":"Lantibiotic streptin immunity protein"
    },
    "PF11084":{
        "col":"255,255,255",
        "desc":"Protein of unknown function (DUF2621)"
    },
    "PF11085":{
        "col":"255,255,255",
        "desc":"Conserved membrane protein YqhR"
    },
    "PF11086":{
        "col":"255,255,255",
        "desc":"Protein of unknown function (DUF2878)"
    },
    "PF11087":{
        "col":"255,255,255",
        "desc":"PRD1 phage membrane DNA delivery"
    },
    "PF11088":{
        "col":"255,255,255",
        "desc":"Glycoprotein encoding membrane proteins RL5A and RL6"
    },
    "PF11089":{
        "col":"170,86,188",
        "desc":"Exopolysaccharide production repressor"
    },
    "PF11090":{
        "col":"255,255,255",
        "desc":"Protein of unknown function (DUF2833)"
    },
    "PF11091":{
        "col":"255,255,255",
        "desc":"Tail-tube assembly protein"
    },
    "PF11092":{
        "col":"255,255,255",
        "desc":"Neuronal protein 3.1 (p311)"
    },
    "PF11093":{
        "col":"255,255,255",
        "desc":"Mitochondrial export protein Som1"
    },
    "PF11094":{
        "col":"255,255,255",
        "desc":"Membrane-associated tegument protein"
    },
    "PF11095":{
        "col":"255,255,255",
        "desc":"Gem-associated protein 7 (Gemin7)"
    },
    "PF11097":{
        "col":"255,255,255",
        "desc":"Protein of unknown function (DUF2883)"
    },
    "PF11098":{
        "col":"255,255,255",
        "desc":"Chlorosome envelope protein C"
    },
    "PF11099":{
        "col":"255,255,255",
        "desc":"Apoptosis regulator M11L like"
    },
    "PF11100":{
        "col":"255,255,255",
        "desc":"Conjugal transfer protein TrbE"
    },
    "PF11101":{
        "col":"255,255,255",
        "desc":"Protein of unknown function (DUF2884)"
    },
    "PF11102":{
        "col":"69,189,155",
        "desc":"Group 4 capsule polysaccharide lipoprotein gfcB, YjbF"
    },
    "PF11103":{
        "col":"255,255,255",
        "desc":"Protein of unknown function (DUF2887)"
    },
    "PF11104":{
        "col":"116,209,94",
        "desc":"Type IV pilus assembly protein PilM;"
    },
    "PF11105":{
        "col":"255,255,255",
        "desc":"Arthropod cardioacceleratory peptide 2a"
    },
    "PF11106":{
        "col":"255,255,255",
        "desc":"Exopolysaccharide production protein YjbE"
    },
    "PF11107":{
        "col":"255,255,255",
        "desc":"Fanconi anemia group F protein (FANCF)"
    },
    "PF11108":{
        "col":"255,255,255",
        "desc":"Viral glycoprotein L"
    },
    "PF11109":{
        "col":"255,255,255",
        "desc":"Orexigenic neuropeptide Qrfp/P518"
    },
    "PF11110":{
        "col":"255,255,255",
        "desc":"Baseplate hub distal subunit"
    },
    "PF11111":{
        "col":"255,255,255",
        "desc":"Centromere protein M (CENP-M)"
    },
    "PF11112":{
        "col":"255,255,255",
        "desc":"Pyocin activator protein PrtN"
    },
    "PF11113":{
        "col":"255,255,255",
        "desc":"Head assembly gene product"
    },
    "PF11114":{
        "col":"255,255,255",
        "desc":"Minor capsid protein"
    },
    "PF11115":{
        "col":"255,255,255",
        "desc":"Protein of unknown function (DUF2623)"
    },
    "PF11116":{
        "col":"255,255,255",
        "desc":"Protein of unknown function (DUF2624)"
    },
    "PF11117":{
        "col":"255,255,255",
        "desc":"Protein of unknown function (DUF2626)"
    },
    "PF11118":{
        "col":"255,255,255",
        "desc":"Protein of unknown function (DUF2627)"
    },
    "PF11119":{
        "col":"255,255,255",
        "desc":"Protein of unknown function (DUF2633)"
    },
    "PF11120":{
        "col":"255,255,255",
        "desc":"Cellulose biosynthesis protein BcsF"
    },
    "PF11121":{
        "col":"255,255,255",
        "desc":"Protein of unknown function (DUF2639)"
    },
    "PF11122":{
        "col":"221,153,69",
        "desc":"Inner spore coat protein D"
    },
    "PF11123":{
        "col":"255,255,255",
        "desc":"DNA packaging protein"
    },
    "PF11124":{
        "col":"255,255,255",
        "desc":"Inorganic phosphate transporter Pho86"
    },
    "PF11125":{
        "col":"255,255,255",
        "desc":"Protein of unknown function (DUF2830)"
    },
    "PF11126":{
        "col":"255,255,255",
        "desc":"Transcriptional regulator DsbA"
    },
    "PF11127":{
        "col":"93,174,209",
        "desc":"Protein of unknown function (DUF2892)"
    },
    "PF11128":{
        "col":"255,255,255",
        "desc":"Plant viral coat protein nucleocapsid"
    },
    "PF11129":{
        "col":"255,255,255",
        "desc":"Rev protein of equine infectious anaemia virus"
    },
    "PF11130":{
        "col":"255,255,255",
        "desc":"F pilus assembly Type-IV secretion system for plasmid transfer"
    },
    "PF11131":{
        "col":"255,255,255",
        "desc":"Rap-phr extracellular signalling"
    },
    "PF11132":{
        "col":"255,255,255",
        "desc":"Transcriptional regulator protein (SplA)"
    },
    "PF11133":{
        "col":"255,255,255",
        "desc":"Head fiber protein"
    },
    "PF11134":{
        "col":"255,255,255",
        "desc":"Phage stabilisation protein"
    },
    "PF11135":{
        "col":"255,255,255",
        "desc":"Protein of unknown function (DUF2888)"
    },
    "PF11136":{
        "col":"255,255,255",
        "desc":"Protein of unknown function (DUF2889)"
    },
    "PF11137":{
        "col":"255,255,255",
        "desc":"Protein of unknown function (DUF2909)"
    },
    "PF11138":{
        "col":"255,255,255",
        "desc":"Protein of unknown function (DUF2911)"
    },
    "PF11139":{
        "col":"86,70,182",
        "desc":"Sap, sulfolipid-1-addressing protein"
    },
    "PF11140":{
        "col":"255,255,255",
        "desc":"Protein of unknown function (DUF2913)"
    },
    "PF11141":{
        "col":"255,255,255",
        "desc":"Protein of unknown function (DUF2914)"
    },
    "PF11142":{
        "col":"255,255,255",
        "desc":"Protein of unknown function (DUF2917)"
    },
    "PF11143":{
        "col":"255,255,255",
        "desc":"Protein of unknown function (DUF2919)"
    },
    "PF11144":{
        "col":"255,255,255",
        "desc":"Protein of unknown function (DUF2920)"
    },
    "PF11145":{
        "col":"255,255,255",
        "desc":"Protein of unknown function (DUF2921)"
    },
    "PF11146":{
        "col":"255,255,255",
        "desc":"Protein of unknown function (DUF2905)"
    },
    "PF11148":{
        "col":"255,255,255",
        "desc":"Protein of unknown function (DUF2922)"
    },
    "PF11149":{
        "col":"255,255,255",
        "desc":"Protein of unknown function (DUF2924)"
    },
    "PF11150":{
        "col":"255,255,255",
        "desc":"Protein of unknown function (DUF2927)"
    },
    "PF11151":{
        "col":"255,255,255",
        "desc":"Protein of unknown function (DUF2929)"
    },
    "PF11152":{
        "col":"255,255,255",
        "desc":"Cofactor assembly of complex C subunit B, CCB2/CCB4"
    },
    "PF11153":{
        "col":"255,255,255",
        "desc":"Protein of unknown function (DUF2931)"
    },
    "PF11154":{
        "col":"112,81,217",
        "desc":"Protein of unknown function (DUF2934)"
    },
    "PF11155":{
        "col":"255,255,255",
        "desc":"Domain of unknown function (DUF2935)"
    },
    "PF11157":{
        "col":"255,255,255",
        "desc":"Protein of unknown function (DUF2937)"
    },
    "PF11158":{
        "col":"131,219,62",
        "desc":"Protein of unknown function (DUF2938)"
    },
    "PF11159":{
        "col":"255,255,255",
        "desc":"Protein of unknown function (DUF2939)"
    },
    "PF11160":{
        "col":"94,131,203",
        "desc":"Protein of unknown function (DUF2945)"
    },
    "PF11161":{
        "col":"255,255,255",
        "desc":"Protein of unknown function (DUF2946)"
    },
    "PF11162":{
        "col":"255,255,255",
        "desc":"Protein of unknown function (DUF2946)"
    },
    "PF11163":{
        "col":"255,255,255",
        "desc":"Protein of unknown function (DUF2947)"
    },
    "PF11164":{
        "col":"255,255,255",
        "desc":"Protein of unknown function (DUF2948)"
    },
    "PF11165":{
        "col":"255,255,255",
        "desc":"Protein of unknown function (DUF2949)"
    },
    "PF11166":{
        "col":"255,255,255",
        "desc":"Protein of unknown function (DUF2951)"
    },
    "PF11167":{
        "col":"255,255,255",
        "desc":"Protein of unknown function (DUF2953)"
    },
    "PF11168":{
        "col":"255,255,255",
        "desc":"Protein of unknown function (DUF2955)"
    },
    "PF11169":{
        "col":"255,255,255",
        "desc":"Protein of unknown function (DUF2956)"
    },
    "PF11170":{
        "col":"255,255,255",
        "desc":"Protein of unknown function (DUF2957)"
    },
    "PF11171":{
        "col":"255,255,255",
        "desc":"Protein of unknown function (DUF2958)"
    },
    "PF11172":{
        "col":"255,255,255",
        "desc":"Protein of unknown function (DUF2959)"
    },
    "PF11173":{
        "col":"255,255,255",
        "desc":"Protein of unknown function (DUF2960)"
    },
    "PF11174":{
        "col":"255,255,255",
        "desc":"Protein of unknown function (DUF2970)"
    },
    "PF11175":{
        "col":"255,255,255",
        "desc":"Protein of unknown function (DUF2961)"
    },
    "PF11176":{
        "col":"255,255,255",
        "desc":"Translation machinery-associated protein 16"
    },
    "PF11177":{
        "col":"255,255,255",
        "desc":"Protein of unknown function (DUF2964)"
    },
    "PF11178":{
        "col":"255,255,255",
        "desc":"Protein of unknown function (DUF2963)"
    },
    "PF11179":{
        "col":"255,255,255",
        "desc":"Protein of unknown function (DUF2967)"
    },
    "PF11180":{
        "col":"255,255,255",
        "desc":"Protein of unknown function (DUF2968)"
    },
    "PF11181":{
        "col":"255,255,255",
        "desc":"Heat induced stress protein YflT"
    },
    "PF11182":{
        "col":"132,198,87",
        "desc":"Alginate O-acetyl transferase AlgF"
    },
    "PF11183":{
        "col":"255,255,255",
        "desc":"Polymyxin resistance protein PmrD"
    },
    "PF11184":{
        "col":"255,255,255",
        "desc":"Protein of unknown function (DUF2969)"
    },
    "PF11185":{
        "col":"255,255,255",
        "desc":"Protein of unknown function (DUF2971)"
    },
    "PF11186":{
        "col":"255,255,255",
        "desc":"Protein of unknown function (DUF2972)"
    },
    "PF11187":{
        "col":"255,255,255",
        "desc":"Protein of unknown function (DUF2974)"
    },
    "PF11188":{
        "col":"62,193,110",
        "desc":"Protein of unknown function (DUF2975)"
    },
    "PF11189":{
        "col":"255,255,255",
        "desc":"Protein of unknown function (DUF2973)"
    },
    "PF11190":{
        "col":"255,255,255",
        "desc":"Protein of unknown function (DUF2976)"
    },
    "PF11191":{
        "col":"255,255,255",
        "desc":"Protein of unknown function (DUF2782)"
    },
    "PF11192":{
        "col":"255,255,255",
        "desc":"Protein of unknown function (DUF2977)"
    },
    "PF11193":{
        "col":"255,255,255",
        "desc":"Protein of unknown function (DUF2812)"
    },
    "PF11195":{
        "col":"255,255,255",
        "desc":"Protein of unknown function (DUF2829)"
    },
    "PF11196":{
        "col":"164,58,192",
        "desc":"Protein of unknown function (DUF2834)"
    },
    "PF11197":{
        "col":"255,255,255",
        "desc":"Protein of unknown function (DUF2835)"
    },
    "PF11198":{
        "col":"255,255,255",
        "desc":"Protein of unknown function (DUF2857)"
    },
    "PF11199":{
        "col":"255,255,255",
        "desc":"Protein of unknown function (DUF2891)"
    },
    "PF11200":{
        "col":"255,255,255",
        "desc":"Protein of unknown function (DUF2981)"
    },
    "PF11201":{
        "col":"255,255,255",
        "desc":"Protein of unknown function (DUF2982)"
    },
    "PF11202":{
        "col":"255,255,255",
        "desc":"Phosphoribosyl transferase (PRTase)"
    },
    "PF11203":{
        "col":"88,139,217",
        "desc":"Putative type VII ESX secretion system translocon, EccE"
    },
    "PF11204":{
        "col":"255,255,255",
        "desc":"Protein of unknown function (DUF2985)"
    },
    "PF11205":{
        "col":"255,255,255",
        "desc":"Protein of unknown function (DUF2987)"
    },
    "PF11207":{
        "col":"255,255,255",
        "desc":"Protein of unknown function (DUF2989)"
    },
    "PF11208":{
        "col":"255,255,255",
        "desc":"Protein of unknown function (DUF2992)"
    },
    "PF11209":{
        "col":"191,182,83",
        "desc":"Protein of unknown function (DUF2993)"
    },
    "PF11210":{
        "col":"255,255,255",
        "desc":"Protein of unknown function (DUF2996)"
    },
    "PF11211":{
        "col":"255,255,255",
        "desc":"Protein of unknown function (DUF2997)"
    },
    "PF11212":{
        "col":"255,255,255",
        "desc":"Protein of unknown function (DUF2999)"
    },
    "PF11213":{
        "col":"255,255,255",
        "desc":"Protein of unknown function (DUF3006)"
    },
    "PF11214":{
        "col":"255,255,255",
        "desc":"Mediator complex subunit 2"
    },
    "PF11215":{
        "col":"255,255,255",
        "desc":"Protein of unknown function (DUF3010)"
    },
    "PF11216":{
        "col":"255,255,255",
        "desc":"Protein of unknown function (DUF3012)"
    },
    "PF11217":{
        "col":"255,255,255",
        "desc":"Protein of unknown function (DUF3013)"
    },
    "PF11218":{
        "col":"255,255,255",
        "desc":"Protein of unknown function (DUF3011)"
    },
    "PF11219":{
        "col":"255,255,255",
        "desc":"Protein of unknown function (DUF3014)"
    },
    "PF11220":{
        "col":"255,255,255",
        "desc":"Protein of unknown function (DUF3015)"
    },
    "PF11221":{
        "col":"255,255,255",
        "desc":"Subunit 21 of Mediator complex"
    },
    "PF11222":{
        "col":"255,255,255",
        "desc":"Protein of unknown function (DUF3017)"
    },
    "PF11223":{
        "col":"255,255,255",
        "desc":"Protein of unknown function (DUF3020)"
    },
    "PF11224":{
        "col":"255,255,255",
        "desc":"Protein of unknown function (DUF3023)"
    },
    "PF11225":{
        "col":"255,255,255",
        "desc":"Protein of unknown function (DUF3024)"
    },
    "PF11226":{
        "col":"255,255,255",
        "desc":"Protein of unknown function (DUF3022)"
    },
    "PF11227":{
        "col":"255,255,255",
        "desc":"Protein of unknown function (DUF3025)"
    },
    "PF11228":{
        "col":"227,63,183",
        "desc":"Protein of unknown function (DUF3027)"
    },
    "PF11229":{
        "col":"255,255,255",
        "desc":"Focadhesin"
    },
    "PF11230":{
        "col":"255,255,255",
        "desc":"Protein of unknown function (DUF3029)"
    },
    "PF11231":{
        "col":"255,255,255",
        "desc":"Protein of unknown function (DUF3034)"
    },
    "PF11232":{
        "col":"255,255,255",
        "desc":"Mediator complex subunit 25 PTOV activation and synapsin 2"
    },
    "PF11233":{
        "col":"255,255,255",
        "desc":"Protein of unknown function (DUF3035)"
    },
    "PF11235":{
        "col":"255,255,255",
        "desc":"Mediator complex subunit 25 synapsin 1"
    },
    "PF11236":{
        "col":"91,201,199",
        "desc":"Protein of unknown function (DUF3037)"
    },
    "PF11237":{
        "col":"255,255,255",
        "desc":"Protein of unknown function (DUF3038)"
    },
    "PF11238":{
        "col":"69,187,211",
        "desc":"Protein of unknown function (DUF3039)"
    },
    "PF11239":{
        "col":"75,191,84",
        "desc":"Protein of unknown function (DUF3040)"
    },
    "PF11240":{
        "col":"255,255,255",
        "desc":"Protein of unknown function (DUF3042)"
    },
    "PF11241":{
        "col":"81,194,126",
        "desc":"Protein of unknown function (DUF3043)"
    },
    "PF11242":{
        "col":"255,255,255",
        "desc":"Protein of unknown function (DUF2774)"
    },
    "PF11243":{
        "col":"255,255,255",
        "desc":"Protein of unknown function (DUF3045)"
    },
    "PF11244":{
        "col":"255,255,255",
        "desc":"Mediator complex subunit 25 C-terminal NR box-containing"
    },
    "PF11245":{
        "col":"255,255,255",
        "desc":"Protein of unknown function (DUF2544)"
    },
    "PF11246":{
        "col":"255,255,255",
        "desc":"Base plate wedge protein 53"
    },
    "PF11247":{
        "col":"255,255,255",
        "desc":"Protein of unknown function (DUF2675)"
    },
    "PF11248":{
        "col":"46,135,185",
        "desc":"Protein of unknown function (DUF3046)"
    },
    "PF11249":{
        "col":"255,255,255",
        "desc":"Protein of unknown function (DUF3047)"
    },
    "PF11250":{
        "col":"255,255,255",
        "desc":"Fantastic Four meristem regulator"
    },
    "PF11251":{
        "col":"203,95,181",
        "desc":"Protein of unknown function (DUF3050)"
    },
    "PF11252":{
        "col":"255,255,255",
        "desc":"Protein of unknown function (DUF3051)"
    },
    "PF11253":{
        "col":"193,94,129",
        "desc":"Protein of unknown function (DUF3052)"
    },
    "PF11254":{
        "col":"255,255,255",
        "desc":"Protein of unknown function (DUF3053)"
    },
    "PF11255":{
        "col":"222,194,58",
        "desc":"Protein of unknown function (DUF3054)"
    },
    "PF11256":{
        "col":"149,194,62",
        "desc":"Protein of unknown function (DUF3055)"
    },
    "PF11258":{
        "col":"138,223,90",
        "desc":"Protein of unknown function (DUF3048) N-terminal domain"
    },
    "PF11259":{
        "col":"255,255,255",
        "desc":"Protein of unknown function (DUF3060)"
    },
    "PF11260":{
        "col":"255,255,255",
        "desc":"Major ampullate spidroin 1 and 2"
    },
    "PF11261":{
        "col":"255,255,255",
        "desc":"Interferon regulatory factor 2-binding protein zinc finger"
    },
    "PF11262":{
        "col":"255,255,255",
        "desc":"Transcription factor/nuclear export subunit protein 2"
    },
    "PF11263":{
        "col":"255,255,255",
        "desc":"Borrelia burgdorferi attachment protein P66"
    },
    "PF11264":{
        "col":"255,255,255",
        "desc":"Thylakoid formation protein"
    },
    "PF11265":{
        "col":"255,255,255",
        "desc":"Mediator complex subunit 25 von Willebrand factor type A"
    },
    "PF11266":{
        "col":"255,255,255",
        "desc":"Long-chain fatty aldehyde decarbonylase"
    },
    "PF11267":{
        "col":"255,255,255",
        "desc":"Domain of unknown function (DUF3067)"
    },
    "PF11268":{
        "col":"255,255,255",
        "desc":"Protein of unknown function (DUF3071)"
    },
    "PF11269":{
        "col":"255,255,255",
        "desc":"Protein of unknown function (DUF3069)"
    },
    "PF11270":{
        "col":"255,255,255",
        "desc":"Protein of unknown function (DUF3070)"
    },
    "PF11271":{
        "col":"255,255,255",
        "desc":"Protein of unknown function (DUF3068)"
    },
    "PF11272":{
        "col":"255,255,255",
        "desc":"Protein of unknown function (DUF3072)"
    },
    "PF11273":{
        "col":"103,222,197",
        "desc":"Protein of unknown function (DUF3073)"
    },
    "PF11274":{
        "col":"255,255,255",
        "desc":"Protein of unknown function (DUF3074)"
    },
    "PF11275":{
        "col":"255,255,255",
        "desc":"Protein of unknown function (DUF3077)"
    },
    "PF11276":{
        "col":"255,255,255",
        "desc":"Protein of unknown function (DUF3078)"
    },
    "PF11277":{
        "col":"255,255,255",
        "desc":"Mediator complex subunit 24 N-terminal"
    },
    "PF11278":{
        "col":"255,255,255",
        "desc":"Protein of unknown function (DUF3079)"
    },
    "PF11279":{
        "col":"255,255,255",
        "desc":"Protein of unknown function (DUF3080)"
    },
    "PF11280":{
        "col":"255,255,255",
        "desc":"Protein of unknown function (DUF3081)"
    },
    "PF11281":{
        "col":"255,255,255",
        "desc":"Protein of unknown function (DUF3083)"
    },
    "PF11282":{
        "col":"255,255,255",
        "desc":"Protein of unknown function (DUF3082)"
    },
    "PF11283":{
        "col":"255,255,255",
        "desc":"Protein of unknown function (DUF3084)"
    },
    "PF11284":{
        "col":"255,255,255",
        "desc":"Protein of unknown function (DUF3085)"
    },
    "PF11285":{
        "col":"255,255,255",
        "desc":"Protein of unknown function (DUF3086)"
    },
    "PF11286":{
        "col":"255,255,255",
        "desc":"Protein of unknown function (DUF3087)"
    },
    "PF11287":{
        "col":"255,255,255",
        "desc":"Protein of unknown function (DUF3088)"
    },
    "PF11288":{
        "col":"109,228,184",
        "desc":"Protein of unknown function (DUF3089)"
    },
    "PF11289":{
        "col":"255,255,255",
        "desc":"Coronavirus accessory protein 3a"
    },
    "PF11290":{
        "col":"227,98,147",
        "desc":"Protein of unknown function (DUF3090)"
    },
    "PF11291":{
        "col":"255,255,255",
        "desc":"Protein of unknown function (DUF3091)"
    },
    "PF11292":{
        "col":"72,221,88",
        "desc":"Protein of unknown function (DUF3093)"
    },
    "PF11293":{
        "col":"255,255,255",
        "desc":"Protein of unknown function (DUF3094)"
    },
    "PF11294":{
        "col":"255,255,255",
        "desc":"Protein of unknown function (DUF3095)"
    },
    "PF11295":{
        "col":"255,255,255",
        "desc":"Protein of unknown function (DUF3096)"
    },
    "PF11296":{
        "col":"204,91,104",
        "desc":"Protein of unknown function (DUF3097)"
    },
    "PF11297":{
        "col":"255,255,255",
        "desc":"Protein of unknown function (DUF3098)"
    },
    "PF11298":{
        "col":"189,70,135",
        "desc":"Protein of unknown function (DUF3099)"
    },
    "PF11299":{
        "col":"255,255,255",
        "desc":"Protein of unknown function (DUF3100)"
    },
    "PF11300":{
        "col":"255,255,255",
        "desc":"Protein of unknown function (DUF3102)"
    },
    "PF11301":{
        "col":"162,228,92",
        "desc":"Protein of unknown function (DUF3103)"
    },
    "PF11302":{
        "col":"255,255,255",
        "desc":"Protein of unknown function (DUF3104)"
    },
    "PF11303":{
        "col":"189,114,77",
        "desc":"Protein of unknown function (DUF3105)"
    },
    "PF11304":{
        "col":"255,255,255",
        "desc":"Protein of unknown function (DUF3106)"
    },
    "PF11305":{
        "col":"227,99,71",
        "desc":"Protein of unknown function (DUF3107)"
    },
    "PF11306":{
        "col":"255,255,255",
        "desc":"Protein of unknown function (DUF3108)"
    },
    "PF11307":{
        "col":"255,255,255",
        "desc":"Protein of unknown function (DUF3109)"
    },
    "PF11308":{
        "col":"255,255,255",
        "desc":"Glycosyl hydrolases related to GH101 family, GH129"
    },
    "PF11309":{
        "col":"255,255,255",
        "desc":"Protein of unknown function (DUF3112)"
    },
    "PF11310":{
        "col":"255,255,255",
        "desc":"Protein of unknown function (DUF3113)"
    },
    "PF11311":{
        "col":"255,255,255",
        "desc":"Protein of unknown function (DUF3114)"
    },
    "PF11312":{
        "col":"255,255,255",
        "desc":"Putative SAM-dependent methyltransferase"
    },
    "PF11313":{
        "col":"255,255,255",
        "desc":"Protein of unknown function (DUF3116)"
    },
    "PF11314":{
        "col":"176,71,221",
        "desc":"Protein of unknown function (DUF3117)"
    },
    "PF11315":{
        "col":"255,255,255",
        "desc":"Mediator complex subunit 30"
    },
    "PF11316":{
        "col":"57,62,216",
        "desc":"Putative rhamnosyl transferase"
    },
    "PF11317":{
        "col":"255,255,255",
        "desc":"Protein of unknown function (DUF3119)"
    },
    "PF11318":{
        "col":"255,255,255",
        "desc":"Protein of unknown function (DUF3120)"
    },
    "PF11319":{
        "col":"255,255,255",
        "desc":"Type VI secretion system VasI, EvfG, VC_A0118"
    },
    "PF11320":{
        "col":"255,255,255",
        "desc":"Protein of unknown function (DUF3122)"
    },
    "PF11321":{
        "col":"255,255,255",
        "desc":"Protein of unknown function (DUF3123)"
    },
    "PF11322":{
        "col":"255,255,255",
        "desc":"Protein of unknown function (DUF3124)"
    },
    "PF11323":{
        "col":"255,255,255",
        "desc":"Protein of unknown function (DUF3125)"
    },
    "PF11324":{
        "col":"255,255,255",
        "desc":"Protein of unknown function (DUF3126)"
    },
    "PF11325":{
        "col":"255,255,255",
        "desc":"Domain of unknown function (DUF3127)"
    },
    "PF11326":{
        "col":"255,255,255",
        "desc":"Protein of unknown function (DUF3128)"
    },
    "PF11327":{
        "col":"255,255,255",
        "desc":"Protein of unknown function (DUF3129)"
    },
    "PF11328":{
        "col":"255,255,255",
        "desc":"Protein of unknown function (DUF3130"
    },
    "PF11329":{
        "col":"255,255,255",
        "desc":"Protein of unknown function (DUF3131)"
    },
    "PF11330":{
        "col":"255,255,255",
        "desc":"Protein of unknown function (DUF3132)"
    },
    "PF11331":{
        "col":"255,255,255",
        "desc":"Probable zinc-ribbon domain"
    },
    "PF11332":{
        "col":"255,255,255",
        "desc":"Protein of unknown function (DUF3134)"
    },
    "PF11333":{
        "col":"255,255,255",
        "desc":"Protein of unknown function (DUF3135)"
    },
    "PF11334":{
        "col":"255,255,255",
        "desc":"Protein of unknown function (DUF3136)"
    },
    "PF11335":{
        "col":"255,255,255",
        "desc":"Protein of unknown function (DUF3137)"
    },
    "PF11336":{
        "col":"255,255,255",
        "desc":"Protein of unknown function (DUF3138)"
    },
    "PF11337":{
        "col":"255,255,255",
        "desc":"Protein of unknown function (DUF3139)"
    },
    "PF11338":{
        "col":"206,100,190",
        "desc":"Protein of unknown function (DUF3140)"
    },
    "PF11339":{
        "col":"255,255,255",
        "desc":"Protein of unknown function (DUF3141)"
    },
    "PF11340":{
        "col":"255,255,255",
        "desc":"Protein of unknown function (DUF3142)"
    },
    "PF11341":{
        "col":"255,255,255",
        "desc":"Protein of unknown function (DUF3143)"
    },
    "PF11342":{
        "col":"255,255,255",
        "desc":"Protein of unknown function (DUF3144)"
    },
    "PF11343":{
        "col":"73,181,165",
        "desc":"Protein of unknown function (DUF3145)"
    },
    "PF11344":{
        "col":"255,255,255",
        "desc":"Protein of unknown function (DUF3146)"
    },
    "PF11345":{
        "col":"255,255,255",
        "desc":"Protein of unknown function (DUF3147)"
    },
    "PF11346":{
        "col":"255,255,255",
        "desc":"Protein of unknown function (DUF3149)"
    },
    "PF11347":{
        "col":"255,255,255",
        "desc":"Protein of unknown function (DUF3148)"
    },
    "PF11348":{
        "col":"255,255,255",
        "desc":"Protein of unknown function (DUF3150)"
    },
    "PF11349":{
        "col":"255,255,255",
        "desc":"Protein of unknown function (DUF3151)"
    },
    "PF11350":{
        "col":"66,169,188",
        "desc":"Protein of unknown function (DUF3152)"
    },
    "PF11351":{
        "col":"255,255,255",
        "desc":"Holin of 3TMs, for gene-transfer release"
    },
    "PF11352":{
        "col":"255,255,255",
        "desc":"Protein of unknown function (DUF3155)"
    },
    "PF11353":{
        "col":"84,169,204",
        "desc":"Protein of unknown function (DUF3153)"
    },
    "PF11354":{
        "col":"255,255,255",
        "desc":"Protein of unknown function (DUF3156)"
    },
    "PF11355":{
        "col":"255,255,255",
        "desc":"Protein of unknown function (DUF3157)"
    },
    "PF11356":{
        "col":"255,255,255",
        "desc":"Type II secretion system protein C"
    },
    "PF11357":{
        "col":"255,255,255",
        "desc":"Cell cycle regulatory protein"
    },
    "PF11358":{
        "col":"255,255,255",
        "desc":"Protein of unknown function (DUF3158)"
    },
    "PF11359":{
        "col":"255,255,255",
        "desc":"Glycoprotein UL132"
    },
    "PF11360":{
        "col":"255,255,255",
        "desc":"Protein of unknown function (DUF3110)"
    },
    "PF11361":{
        "col":"87,74,180",
        "desc":"Protein of unknown function (DUF3159)"
    },
    "PF11362":{
        "col":"255,255,255",
        "desc":"Protein of unknown function (DUF3161)"
    },
    "PF11363":{
        "col":"255,255,255",
        "desc":"Protein of unknown function (DUF3164)"
    },
    "PF11364":{
        "col":"255,255,255",
        "desc":"Protein of unknown function (DUF3165)"
    },
    "PF11365":{
        "col":"255,255,255",
        "desc":"Protein SOGA"
    },
    "PF11367":{
        "col":"255,255,255",
        "desc":"Protein of unknown function (DUF3168)"
    },
    "PF11368":{
        "col":"255,255,255",
        "desc":"Protein of unknown function (DUF3169)"
    },
    "PF11369":{
        "col":"255,255,255",
        "desc":"Protein of unknown function (DUF3160)"
    },
    "PF11371":{
        "col":"255,255,255",
        "desc":"Protein of unknown function (DUF3172)"
    },
    "PF11372":{
        "col":"255,255,255",
        "desc":"Domain of unknown function (DUF3173)"
    },
    "PF11373":{
        "col":"255,255,255",
        "desc":"Protein of unknown function (DUF3175)"
    },
    "PF11374":{
        "col":"255,255,255",
        "desc":"Protein of unknown function (DUF3176)"
    },
    "PF11375":{
        "col":"255,255,255",
        "desc":"Protein of unknown function (DUF3177)"
    },
    "PF11376":{
        "col":"255,255,255",
        "desc":"Protein of unknown function (DUF3179)"
    },
    "PF11377":{
        "col":"87,199,138",
        "desc":"Protein of unknown function (DUF3180)"
    },
    "PF11378":{
        "col":"255,255,255",
        "desc":"Protein of unknown function (DUF3181)"
    },
    "PF11379":{
        "col":"255,255,255",
        "desc":"Protein of unknown function (DUF3182)"
    },
    "PF11380":{
        "col":"187,196,49",
        "desc":"Stealth protein CR2, conserved region 2"
    },
    "PF11381":{
        "col":"255,255,255",
        "desc":"Protein of unknown function (DUF3185)"
    },
    "PF11382":{
        "col":"255,255,255",
        "desc":"Copper transport outer membrane protein, MctB"
    },
    "PF11383":{
        "col":"255,255,255",
        "desc":"Protein of unknown function (DUF3187)"
    },
    "PF11384":{
        "col":"255,255,255",
        "desc":"Protein of unknown function (DUF3188)"
    },
    "PF11385":{
        "col":"255,255,255",
        "desc":"Protein of unknown function (DUF3189)"
    },
    "PF11386":{
        "col":"255,255,255",
        "desc":"Vitelline envelope receptor for lysin"
    },
    "PF11387":{
        "col":"193,75,159",
        "desc":"Protein of unknown function (DUF2795)"
    },
    "PF11388":{
        "col":"255,255,255",
        "desc":"Phagosome trafficking protein DotA"
    },
    "PF11389":{
        "col":"255,255,255",
        "desc":"Leptospira porin protein OmpL1"
    },
    "PF11390":{
        "col":"255,255,255",
        "desc":"NADH-dependant formate dehydrogenase delta subunit FdsD"
    },
    "PF11391":{
        "col":"255,255,255",
        "desc":"Protein of unknown function (DUF2798)"
    },
    "PF11392":{
        "col":"255,255,255",
        "desc":"Protein of unknown function (DUF2877)"
    },
    "PF11393":{
        "col":"255,255,255",
        "desc":"Type-IV b secretion system, inner-membrane complex component"
    },
    "PF11394":{
        "col":"255,255,255",
        "desc":"Protein of unknown function (DUF2875)"
    },
    "PF11395":{
        "col":"255,255,255",
        "desc":"Protein of unknown function (DUF2873)"
    },
    "PF11396":{
        "col":"255,255,255",
        "desc":"Putative beta-lactamase-inhibitor-like, PepSY-like"
    },
    "PF11397":{
        "col":"88,190,207",
        "desc":"Glycosyltransferase (GlcNAc)"
    },
    "PF11398":{
        "col":"255,255,255",
        "desc":"Protein of unknown function (DUF2813)"
    },
    "PF11399":{
        "col":"255,255,255",
        "desc":"Protein of unknown function (DUF3192)"
    },
    "PF11401":{
        "col":"255,255,255",
        "desc":"Tetrabrachion"
    },
    "PF11402":{
        "col":"255,255,255",
        "desc":"Antifungal protein"
    },
    "PF11403":{
        "col":"255,255,255",
        "desc":"Yeast metallothionein"
    },
    "PF11404":{
        "col":"255,255,255",
        "desc":"Potassium voltage-gated channel"
    },
    "PF11405":{
        "col":"255,255,255",
        "desc":"Bromelain inhibitor VI"
    },
    "PF11406":{
        "col":"255,255,255",
        "desc":"Antimicrobial peptide tachystatin A"
    },
    "PF11407":{
        "col":"255,255,255",
        "desc":"Type II restriction enzyme MunI"
    },
    "PF11408":{
        "col":"255,255,255",
        "desc":"Sgs1 RecQ helicase"
    },
    "PF11409":{
        "col":"255,255,255",
        "desc":"Smad anchor for receptor activation (SARA)"
    },
    "PF11410":{
        "col":"255,255,255",
        "desc":"Antifungal peptide"
    },
    "PF11411":{
        "col":"255,255,255",
        "desc":"DNA ligase IV"
    },
    "PF11412":{
        "col":"68,196,119",
        "desc":"Disulphide bond corrector protein DsbC"
    },
    "PF11413":{
        "col":"255,255,255",
        "desc":"Hypoxia-inducible factor-1"
    },
    "PF11414":{
        "col":"255,255,255",
        "desc":"Adenomatous polyposis coli tumour suppressor protein"
    },
    "PF11415":{
        "col":"255,255,255",
        "desc":"Antifungal peptide termicin"
    },
    "PF11416":{
        "col":"255,255,255",
        "desc":"Syntaxin-5 N-terminal, Sly1p-binding domain"
    },
    "PF11417":{
        "col":"255,255,255",
        "desc":"Loader and inhibitor of phage G40P"
    },
    "PF11418":{
        "col":"255,255,255",
        "desc":"Phi29 scaffolding protein"
    },
    "PF11419":{
        "col":"255,255,255",
        "desc":"Protein of unknown function (DUF3194)"
    },
    "PF11420":{
        "col":"190,123,83",
        "desc":"Bacteriocin subtilosin A"
    },
    "PF11421":{
        "col":"255,255,255",
        "desc":"ATP synthase F1 beta subunit"
    },
    "PF11422":{
        "col":"255,255,255",
        "desc":"Initiator binding protein 39 kDa"
    },
    "PF11423":{
        "col":"255,255,255",
        "desc":"Regulatory protein Mnt"
    },
    "PF11424":{
        "col":"255,255,255",
        "desc":"Protein of unknown function (DUF3195)"
    },
    "PF11426":{
        "col":"255,255,255",
        "desc":"Tn7 transposition regulator TnsC"
    },
    "PF11427":{
        "col":"255,255,255",
        "desc":"Tc3 transposase"
    },
    "PF11428":{
        "col":"255,255,255",
        "desc":"Protein of unknown function (DUF3196)"
    },
    "PF11429":{
        "col":"255,255,255",
        "desc":"Colicin D"
    },
    "PF11430":{
        "col":"255,255,255",
        "desc":"Programmed cell death activator EGL-1"
    },
    "PF11431":{
        "col":"255,255,255",
        "desc":"Membrane transport protein MerF"
    },
    "PF11432":{
        "col":"255,255,255",
        "desc":"Protein of unknown function (DUF3197)"
    },
    "PF11433":{
        "col":"255,255,255",
        "desc":"Protein of unknown function (DUF3198)"
    },
    "PF11434":{
        "col":"255,255,255",
        "desc":"Chemotaxis-inhibiting protein CHIPS"
    },
    "PF11435":{
        "col":"255,255,255",
        "desc":"RNA binding protein She2p"
    },
    "PF11436":{
        "col":"255,255,255",
        "desc":"Protein of unknown function (DUF3199)"
    },
    "PF11437":{
        "col":"255,255,255",
        "desc":"Vanadium-binding protein 2"
    },
    "PF11438":{
        "col":"255,255,255",
        "desc":"36-mer N-terminal peptide of the N protein (N36)"
    },
    "PF11439":{
        "col":"255,255,255",
        "desc":"Type III secretion system filament chaperone CesA"
    },
    "PF11440":{
        "col":"255,255,255",
        "desc":"DNA alpha-glucosyltransferase"
    },
    "PF11441":{
        "col":"255,255,255",
        "desc":"Pilot protein MxiM"
    },
    "PF11442":{
        "col":"255,255,255",
        "desc":"Protein of unknown function (DUF2826)"
    },
    "PF11443":{
        "col":"255,255,255",
        "desc":"Domain of unknown function (DUF2828)"
    },
    "PF11444":{
        "col":"255,255,255",
        "desc":"Protein of unknown function (DUF2895)"
    },
    "PF11445":{
        "col":"255,255,255",
        "desc":"Protein of unknown function (DUF2894)"
    },
    "PF11446":{
        "col":"255,255,255",
        "desc":"Protein of unknown function (DUF2897)"
    },
    "PF11447":{
        "col":"255,255,255",
        "desc":"Protein of unknown function (DUF3201)"
    },
    "PF11448":{
        "col":"255,255,255",
        "desc":"Protein of unknown function (DUF3005)"
    },
    "PF11449":{
        "col":"255,255,255",
        "desc":"Putative, 10TM heavy-metal exporter"
    },
    "PF11450":{
        "col":"255,255,255",
        "desc":"Protein of unknwon function (DUF3008)"
    },
    "PF11452":{
        "col":"97,224,134",
        "desc":"Protein of unknown function (DUF3000)"
    },
    "PF11453":{
        "col":"255,255,255",
        "desc":"Protein of unknown function (DUF2950)"
    },
    "PF11454":{
        "col":"255,255,255",
        "desc":"Protein of unknown function (DUF3016)"
    },
    "PF11455":{
        "col":"255,255,255",
        "desc":"Protein  of unknown function (DUF3018)"
    },
    "PF11456":{
        "col":"255,255,255",
        "desc":"Protein of unknown function (DUF3019)"
    },
    "PF11457":{
        "col":"255,255,255",
        "desc":"Protein of unknown function (DUF3021)"
    },
    "PF11458":{
        "col":"255,255,255",
        "desc":"Membrane-integrating protein Mistic"
    },
    "PF11459":{
        "col":"255,255,255",
        "desc":"Transcriptional regulator, AbiEi antitoxin, Type IV TA system"
    },
    "PF11460":{
        "col":"255,255,255",
        "desc":"Protein of unknown function (DUF3007)"
    },
    "PF11461":{
        "col":"255,255,255",
        "desc":"Rab interacting lysosomal protein"
    },
    "PF11462":{
        "col":"255,255,255",
        "desc":"Protein of unknown function (DUF3203)"
    },
    "PF11463":{
        "col":"255,255,255",
        "desc":"R.HinP1I restriction endonuclease"
    },
    "PF11464":{
        "col":"255,255,255",
        "desc":"Rabenosyn Rab binding domain"
    },
    "PF11465":{
        "col":"255,255,255",
        "desc":"Natural killer cell receptor 2B4"
    },
    "PF11466":{
        "col":"255,255,255",
        "desc":"Prion-like protein Doppel"
    },
    "PF11467":{
        "col":"255,255,255",
        "desc":"Lens epithelium-derived growth factor (LEDGF)"
    },
    "PF11468":{
        "col":"121,52,185",
        "desc":"Aromatic prenyltransferase Orf2"
    },
    "PF11469":{
        "col":"255,255,255",
        "desc":"Ribonuclease III"
    },
    "PF11470":{
        "col":"255,255,255",
        "desc":"TUG ubiquitin-like domain"
    },
    "PF11471":{
        "col":"255,255,255",
        "desc":"Maltoporin periplasmic N-terminal extension"
    },
    "PF11472":{
        "col":"255,255,255",
        "desc":"Protein of unknown function (DUF3206)"
    },
    "PF11473":{
        "col":"255,255,255",
        "desc":"RNA binding protein B2"
    },
    "PF11474":{
        "col":"255,255,255",
        "desc":"Telomerase reverse transcriptase TEN domain"
    },
    "PF11475":{
        "col":"255,255,255",
        "desc":"Virion protein N terminal domain"
    },
    "PF11476":{
        "col":"255,255,255",
        "desc":"Toxoplasma gondii micronemal protein 1 TgMIC1"
    },
    "PF11477":{
        "col":"255,255,255",
        "desc":"Sialyltransferase PMO188"
    },
    "PF11478":{
        "col":"255,255,255",
        "desc":"Antimicrobial chitin binding protein tachystatin B"
    },
    "PF11479":{
        "col":"255,255,255",
        "desc":"RNA silencing suppressor P21"
    },
    "PF11480":{
        "col":"255,255,255",
        "desc":"Colicin-E5 Imm protein"
    },
    "PF11482":{
        "col":"255,255,255",
        "desc":"Protein of unknown function (DUF3208)"
    },
    "PF11483":{
        "col":"255,255,255",
        "desc":"Protein of unknown function (DUF3209)"
    },
    "PF11485":{
        "col":"255,255,255",
        "desc":"Protein of unknown function (DUF3211)"
    },
    "PF11486":{
        "col":"255,255,255",
        "desc":"Protein of unknown function (DUF3212)"
    },
    "PF11487":{
        "col":"255,255,255",
        "desc":"Type II restriction enzyme SfiI"
    },
    "PF11488":{
        "col":"255,255,255",
        "desc":"Transcriptional regulatory protein LGE1"
    },
    "PF11489":{
        "col":"255,255,255",
        "desc":"Altered inheritance of mitochondria protein 21"
    },
    "PF11490":{
        "col":"255,255,255",
        "desc":"DNA polymerase III polC-type N-terminus II"
    },
    "PF11491":{
        "col":"255,255,255",
        "desc":"Protein of unknown function (DUF3213)"
    },
    "PF11492":{
        "col":"255,255,255",
        "desc":"Cricket paralysis virus, VP4"
    },
    "PF11493":{
        "col":"255,255,255",
        "desc":"Thylakoid soluble phosphoprotein TSP9"
    },
    "PF11494":{
        "col":"255,255,255",
        "desc":"Ta0938"
    },
    "PF11495":{
        "col":"65,181,144",
        "desc":"Archaeal transcriptional regulator TrmB"
    },
    "PF11496":{
        "col":"255,255,255",
        "desc":"Class II histone deacetylase complex subunits 2 and 3"
    },
    "PF11497":{
        "col":"255,255,255",
        "desc":"NADH-quinone oxidoreductase chain 15"
    },
    "PF11498":{
        "col":"255,255,255",
        "desc":"Transcriptional activator LAG-3"
    },
    "PF11500":{
        "col":"255,255,255",
        "desc":"Spindle pole body formation-associated protein"
    },
    "PF11501":{
        "col":"255,255,255",
        "desc":"Non structural protein Nsp1"
    },
    "PF11502":{
        "col":"255,255,255",
        "desc":"B-cell lymphoma 9 protein"
    },
    "PF11503":{
        "col":"255,255,255",
        "desc":"Protein of unknown function (DUF3215)"
    },
    "PF11504":{
        "col":"255,255,255",
        "desc":"Colicin Ia"
    },
    "PF11505":{
        "col":"255,255,255",
        "desc":"Protein of unknown function (DUF3216)"
    },
    "PF11506":{
        "col":"255,255,255",
        "desc":"Protein of unknown function (DUF3217)"
    },
    "PF11507":{
        "col":"255,255,255",
        "desc":"Ebola virus-specific transcription factor VP30"
    },
    "PF11508":{
        "col":"255,255,255",
        "desc":"Protein of unknown function (DUF3218)"
    },
    "PF11510":{
        "col":"255,255,255",
        "desc":"Fanconi Anaemia group E protein FANCE"
    },
    "PF11511":{
        "col":"255,255,255",
        "desc":"Intrinsic membrane protein PufX"
    },
    "PF11512":{
        "col":"126,228,60",
        "desc":"Agrobacterium tumefaciens protein Atu4866"
    },
    "PF11513":{
        "col":"255,255,255",
        "desc":"Thermoplasma acidophilum protein TA0956"
    },
    "PF11514":{
        "col":"255,255,255",
        "desc":"Protein of unknown function (DUF3219)"
    },
    "PF11515":{
        "col":"255,255,255",
        "desc":"Mouse development and cellular proliferation protein Cullin-7"
    },
    "PF11516":{
        "col":"255,255,255",
        "desc":"Protein of unknown function (DUF3120)"
    },
    "PF11517":{
        "col":"255,255,255",
        "desc":"Nuclear abundant poly(A) RNA-bind protein 2 (Nab2)"
    },
    "PF11518":{
        "col":"255,255,255",
        "desc":"Protein of unknown function (DUF3221)"
    },
    "PF11519":{
        "col":"255,255,255",
        "desc":"Protein of unknown function (DUF3222)"
    },
    "PF11520":{
        "col":"255,255,255",
        "desc":"Chromatin protein Cren7"
    },
    "PF11521":{
        "col":"255,255,255",
        "desc":"C-terminal general transcription factor TFIIE alpha"
    },
    "PF11522":{
        "col":"255,255,255",
        "desc":"Yeast phosphatidylinositol-4-OH kinase Pik1"
    },
    "PF11523":{
        "col":"158,50,185",
        "desc":"Protein of unknown function (DUF3223)"
    },
    "PF11524":{
        "col":"255,255,255",
        "desc":"Selenium binding protein"
    },
    "PF11525":{
        "col":"255,255,255",
        "desc":"Copper resistance protein K"
    },
    "PF11526":{
        "col":"255,255,255",
        "desc":"Subunit of cleavage factor IA Pcf11"
    },
    "PF11527":{
        "col":"255,255,255",
        "desc":"The ARF-like 2 binding protein BART"
    },
    "PF11528":{
        "col":"194,63,193",
        "desc":"Protein of unknown function (DUF3224)"
    },
    "PF11529":{
        "col":"255,255,255",
        "desc":"Melampsora lini avirulence protein AvrL567-A"
    },
    "PF11530":{
        "col":"255,255,255",
        "desc":"Minor type IV pilin, PilX"
    },
    "PF11531":{
        "col":"255,255,255",
        "desc":"Coactivator-associated arginine methyltransferase 1 N terminal"
    },
    "PF11532":{
        "col":"255,255,255",
        "desc":"Heterogeneous nuclear ribonucleoprotein M"
    },
    "PF11533":{
        "col":"255,255,255",
        "desc":"Protein of unknown function (DUF3225)"
    },
    "PF11534":{
        "col":"255,255,255",
        "desc":"Hexameric tyrosine-coordinated heme protein (HTHP)"
    },
    "PF11535":{
        "col":"255,255,255",
        "desc":"Calcium binding"
    },
    "PF11536":{
        "col":"255,255,255",
        "desc":"Protein of unknown function (DUF3226)"
    },
    "PF11537":{
        "col":"255,255,255",
        "desc":"Protein of unknown function (DUF3227)"
    },
    "PF11538":{
        "col":"255,255,255",
        "desc":"Snurportin1"
    },
    "PF11539":{
        "col":"255,255,255",
        "desc":"Protein of unknown function (DUF3228)"
    },
    "PF11540":{
        "col":"255,255,255",
        "desc":"Cytoplasmic dynein 1 intermediate chain 2"
    },
    "PF11542":{
        "col":"255,255,255",
        "desc":"Mitochondrial division protein 1"
    },
    "PF11543":{
        "col":"255,255,255",
        "desc":"Nuclear pore localisation protein NPL4"
    },
    "PF11544":{
        "col":"255,255,255",
        "desc":"Spindle pole body component Spc42p"
    },
    "PF11545":{
        "col":"255,255,255",
        "desc":"Cell surface heme-binding protein Shp"
    },
    "PF11546":{
        "col":"255,255,255",
        "desc":"Staphylococcal complement inhibitor SCIN"
    },
    "PF11547":{
        "col":"255,255,255",
        "desc":"E3 ubiquitin ligase EDD"
    },
    "PF11548":{
        "col":"255,255,255",
        "desc":"Protein-tyrosine phosphatase receptor IA-2"
    },
    "PF11549":{
        "col":"255,255,255",
        "desc":"Protein transport protein SEC31"
    },
    "PF11550":{
        "col":"255,255,255",
        "desc":"Intracellular growth locus C protein"
    },
    "PF11551":{
        "col":"255,255,255",
        "desc":"Outer membrane protein Omp28"
    },
    "PF11553":{
        "col":"255,255,255",
        "desc":"Protein of unknown function (DUF3231)"
    },
    "PF11554":{
        "col":"255,255,255",
        "desc":"Protein of unknown function (DUF3232)"
    },
    "PF11555":{
        "col":"255,255,255",
        "desc":"EGFR receptor inhibitor Mig-6"
    },
    "PF11556":{
        "col":"255,255,255",
        "desc":"Erythrocyte binding antigen 175"
    },
    "PF11557":{
        "col":"255,255,255",
        "desc":"Solitary outer membrane autotransporter beta-barrel domain"
    },
    "PF11558":{
        "col":"255,255,255",
        "desc":"Het-s 218-289"
    },
    "PF11559":{
        "col":"255,255,255",
        "desc":"Afadin- and alpha -actinin-Binding"
    },
    "PF11560":{
        "col":"255,255,255",
        "desc":"Lamina-associated polypeptide 2 alpha"
    },
    "PF11561":{
        "col":"255,255,255",
        "desc":"Single strand annealing-weakened 1"
    },
    "PF11563":{
        "col":"255,255,255",
        "desc":"Protoglobin"
    },
    "PF11564":{
        "col":"255,255,255",
        "desc":"Restriction endonuclease BpuJI - N terminal"
    },
    "PF11565":{
        "col":"255,255,255",
        "desc":"Alpha helical Porin B"
    },
    "PF11566":{
        "col":"255,255,255",
        "desc":"PI31 proteasome regulator N-terminal"
    },
    "PF11567":{
        "col":"255,255,255",
        "desc":"Plasmodium falciparum UIS3 membrane protein"
    },
    "PF11568":{
        "col":"255,255,255",
        "desc":"Mediator complex subunit 29"
    },
    "PF11569":{
        "col":"255,255,255",
        "desc":"Homeodomain leucine-zipper encoding, Homez"
    },
    "PF11570":{
        "col":"255,255,255",
        "desc":"Coiled-coil receptor-binding R-domain of colicin E2"
    },
    "PF11571":{
        "col":"255,255,255",
        "desc":"Mediator complex subunit 27"
    },
    "PF11572":{
        "col":"255,255,255",
        "desc":"Protein of unknown function (DUF3234)"
    },
    "PF11573":{
        "col":"255,255,255",
        "desc":"Mediator complex subunit 23"
    },
    "PF11574":{
        "col":"255,255,255",
        "desc":"Protein of unknown function (DUF3235)"
    },
    "PF11575":{
        "col":"216,71,91",
        "desc":"FhuF 2Fe-2S C-terminal domain"
    },
    "PF11576":{
        "col":"255,255,255",
        "desc":"Protein of unknown function (DUF3236)"
    },
    "PF11577":{
        "col":"255,255,255",
        "desc":"NF-kappa-B essential modulator NEMO"
    },
    "PF11578":{
        "col":"255,255,255",
        "desc":"Protein of unknown function (DUF3237)"
    },
    "PF11579":{
        "col":"255,255,255",
        "desc":"Protein of unknown function (DUF3238)"
    },
    "PF11580":{
        "col":"58,71,198",
        "desc":"Protein of unknown function (DUF3239)"
    },
    "PF11581":{
        "col":"255,255,255",
        "desc":"Antagonist of EGFR signalling, Argos"
    },
    "PF11582":{
        "col":"255,255,255",
        "desc":"Protein of unknown function (DUF3240)"
    },
    "PF11583":{
        "col":"100,210,108",
        "desc":"P-aminobenzoate N-oxygenase AurF"
    },
    "PF11584":{
        "col":"255,255,255",
        "desc":"Proteinaceous host-selective toxin ToxA"
    },
    "PF11585":{
        "col":"255,255,255",
        "desc":"Insect antimicrobial peptide, stomoxyn"
    },
    "PF11586":{
        "col":"255,255,255",
        "desc":"Protein of unknown function (DUF3242)"
    },
    "PF11587":{
        "col":"255,255,255",
        "desc":"Major prion protein bPrPp - N terminal"
    },
    "PF11588":{
        "col":"255,255,255",
        "desc":"Protein of unknown function (DUF3243)"
    },
    "PF11589":{
        "col":"255,255,255",
        "desc":"Domain of unknown function (DUF3244)"
    },
    "PF11590":{
        "col":"255,255,255",
        "desc":"DNA polymerase catalytic subunit Pol"
    },
    "PF11591":{
        "col":"255,255,255",
        "desc":"Ferredoxin chloroplastic transit peptide"
    },
    "PF11592":{
        "col":"255,255,255",
        "desc":"Central core of the bacterial effector protein AvrPto"
    },
    "PF11593":{
        "col":"255,255,255",
        "desc":"Mediator complex subunit 3 fungal"
    },
    "PF11594":{
        "col":"255,255,255",
        "desc":"Mediator complex subunit 28"
    },
    "PF11595":{
        "col":"255,255,255",
        "desc":"Protein of unknown function (DUF3245)"
    },
    "PF11596":{
        "col":"255,255,255",
        "desc":"Protein of unknown function (DUF3246)"
    },
    "PF11597":{
        "col":"255,255,255",
        "desc":"Mediator complex subunit 13 N-terminal"
    },
    "PF11598":{
        "col":"255,255,255",
        "desc":"Cartilage oligomeric matrix protein"
    },
    "PF11599":{
        "col":"221,99,205",
        "desc":"RRNA methyltransferase AviRa"
    },
    "PF11600":{
        "col":"255,255,255",
        "desc":"Chromatin assembly factor 1 complex p150 subunit, N-terminal"
    },
    "PF11601":{
        "col":"255,255,255",
        "desc":"Shal-type voltage-gated potassium channels, N-terminal"
    },
    "PF11602":{
        "col":"255,255,255",
        "desc":"ATPase P4 of dsRNA bacteriophage phi-12"
    },
    "PF11603":{
        "col":"255,255,255",
        "desc":"Regulatory protein Sir1"
    },
    "PF11604":{
        "col":"255,255,255",
        "desc":"Copper binding periplasmic protein CusF"
    },
    "PF11605":{
        "col":"255,255,255",
        "desc":"Vacuolar protein sorting protein 36 Vps36"
    },
    "PF11606":{
        "col":"255,255,255",
        "desc":"Family 31 carbohydrate binding protein"
    },
    "PF11607":{
        "col":"255,255,255",
        "desc":"Protein of unknown function (DUF3247)"
    },
    "PF11608":{
        "col":"255,255,255",
        "desc":"Limkain b1"
    },
    "PF11609":{
        "col":"255,255,255",
        "desc":"Protein of unknown function (DUF3248)"
    },
    "PF11610":{
        "col":"255,255,255",
        "desc":"Scaffold protein Ste5, Fus3-binding region"
    },
    "PF11611":{
        "col":"71,97,207",
        "desc":"Domain of unknown function (DUF4352)"
    },
    "PF11612":{
        "col":"255,255,255",
        "desc":"Type II secretion system (T2SS), protein J"
    },
    "PF11614":{
        "col":"255,255,255",
        "desc":"IG-like fold at C-terminal of FixG, putative oxidoreductase"
    },
    "PF11615":{
        "col":"255,255,255",
        "desc":"CCR4-associated factor 4"
    },
    "PF11616":{
        "col":"255,255,255",
        "desc":"WD repeat binding protein EZH2"
    },
    "PF11617":{
        "col":"255,255,255",
        "desc":"Putative metal-binding motif"
    },
    "PF11618":{
        "col":"255,255,255",
        "desc":"First C2 domain of RPGR-interacting protein 1"
    },
    "PF11619":{
        "col":"255,255,255",
        "desc":"Transcription factor P53 - C terminal domain"
    },
    "PF11620":{
        "col":"255,255,255",
        "desc":"GA-binding protein alpha chain"
    },
    "PF11621":{
        "col":"255,255,255",
        "desc":"C3 binding domain 4 of IgG-bind protein SBI"
    },
    "PF11622":{
        "col":"255,255,255",
        "desc":"Protein of unknown function (DUF3251)"
    },
    "PF11623":{
        "col":"255,255,255",
        "desc":"NAD(P)H dehydrogenase subunit S"
    },
    "PF11624":{
        "col":"255,255,255",
        "desc":"MHC class I-like protein M157"
    },
    "PF11625":{
        "col":"96,224,67",
        "desc":"Protein of unknown function (DUF3253)"
    },
    "PF11626":{
        "col":"255,255,255",
        "desc":"TRF2-interacting telomeric protein/Rap1 - C terminal domain"
    },
    "PF11627":{
        "col":"255,255,255",
        "desc":"Nuclear factor hnRNPA1"
    },
    "PF11628":{
        "col":"255,255,255",
        "desc":"T-cell surface glycoprotein CD3 zeta chain"
    },
    "PF11629":{
        "col":"255,255,255",
        "desc":"C terminal SARAH domain of Mst1"
    },
    "PF11630":{
        "col":"255,255,255",
        "desc":"Protein of unknown function (DUF3254)"
    },
    "PF11631":{
        "col":"255,255,255",
        "desc":"Protein of unknown function (DUF3255)"
    },
    "PF11632":{
        "col":"255,255,255",
        "desc":"Lactococcin G-beta"
    },
    "PF11633":{
        "col":"255,255,255",
        "desc":"Single-stranded poly(A) binding domain"
    },
    "PF11634":{
        "col":"255,255,255",
        "desc":"Nuclease inhibitor from bacteriophage T4"
    },
    "PF11635":{
        "col":"255,255,255",
        "desc":"Mediator complex subunit 16"
    },
    "PF11636":{
        "col":"255,255,255",
        "desc":"Troponin I residues 1-32"
    },
    "PF11637":{
        "col":"255,255,255",
        "desc":"ATP-dependant DNA helicase UvsW"
    },
    "PF11638":{
        "col":"255,255,255",
        "desc":"DnaA N-terminal domain"
    },
    "PF11639":{
        "col":"212,82,116",
        "desc":"REDY-like protein HapK"
    },
    "PF11640":{
        "col":"255,255,255",
        "desc":"Telomere-length maintenance and DNA damage repair"
    },
    "PF11641":{
        "col":"255,255,255",
        "desc":"Glycosylphosphatidylinositol-anchored merozoite surface protein"
    },
    "PF11642":{
        "col":"255,255,255",
        "desc":"Mite allergen Blo t 5"
    },
    "PF11644":{
        "col":"255,255,255",
        "desc":"Protein of unknown function (DUF3256)"
    },
    "PF11645":{
        "col":"255,255,255",
        "desc":"PD-(D/E)XK endonuclease"
    },
    "PF11646":{
        "col":"255,255,255",
        "desc":"Protein of unknown function DUF3258"
    },
    "PF11647":{
        "col":"255,255,255",
        "desc":"Membrane Localization Domain"
    },
    "PF11648":{
        "col":"255,255,255",
        "desc":"C-terminal domain of RIG-I"
    },
    "PF11649":{
        "col":"255,255,255",
        "desc":"Virus neck protein"
    },
    "PF11650":{
        "col":"255,255,255",
        "desc":"P22 tail accessory factor"
    },
    "PF11651":{
        "col":"226,82,126",
        "desc":"P22 coat protein - gene protein 5"
    },
    "PF11652":{
        "col":"255,255,255",
        "desc":"FAM167"
    },
    "PF11653":{
        "col":"255,255,255",
        "desc":"Bacteriophage T7 virion assembly protein"
    },
    "PF11654":{
        "col":"255,255,255",
        "desc":"Non-classical export protein 1"
    },
    "PF11655":{
        "col":"255,255,255",
        "desc":"Protein of unknown function (DUF2589)"
    },
    "PF11656":{
        "col":"255,255,255",
        "desc":"YjbD family (DUF3811)"
    },
    "PF11657":{
        "col":"255,255,255",
        "desc":"Transcriptional activator TraM"
    },
    "PF11658":{
        "col":"255,255,255",
        "desc":"Cellulose biosynthesis protein BcsG"
    },
    "PF11659":{
        "col":"224,86,172",
        "desc":"Protein of unknown function (DUF3261)"
    },
    "PF11660":{
        "col":"255,255,255",
        "desc":"Protein of unknown function (DUF3262)"
    },
    "PF11661":{
        "col":"255,255,255",
        "desc":"Protein of unknown function (DUF2986)"
    },
    "PF11662":{
        "col":"96,85,185",
        "desc":"Protein of unknown function (DUF3263)"
    },
    "PF11663":{
        "col":"255,255,255",
        "desc":"Toxin with endonuclease activity, of toxin-antitoxin system"
    },
    "PF11665":{
        "col":"255,255,255",
        "desc":"Protein of unknown function (DUF3265)"
    },
    "PF11666":{
        "col":"136,192,56",
        "desc":"Protein of unknown function (DUF2933)"
    },
    "PF11667":{
        "col":"255,255,255",
        "desc":"Putative zincin peptidase"
    },
    "PF11668":{
        "col":"255,255,255",
        "desc":"HCMV glycoprotein pUL130"
    },
    "PF11669":{
        "col":"255,255,255",
        "desc":"WW domain-binding protein 1"
    },
    "PF11670":{
        "col":"255,255,255",
        "desc":"Major surface protein 1a (MSP1a)"
    },
    "PF11671":{
        "col":"255,255,255",
        "desc":"Complementary sex determiner protein"
    },
    "PF11672":{
        "col":"255,255,255",
        "desc":"zinc-finger-containing domain"
    },
    "PF11673":{
        "col":"255,255,255",
        "desc":"Protein of unknown function (DUF3269)"
    },
    "PF11674":{
        "col":"255,255,255",
        "desc":"Protein of unknown function (DUF3270)"
    },
    "PF11675":{
        "col":"255,255,255",
        "desc":"Protein of unknown function (DUF3271)"
    },
    "PF11676":{
        "col":"255,255,255",
        "desc":"Protein of unknown function (DUF3272)"
    },
    "PF11677":{
        "col":"255,255,255",
        "desc":"Protein of unknown function (DUF3273)"
    },
    "PF11678":{
        "col":"255,255,255",
        "desc":"Protein of unknown function (DUF3274)"
    },
    "PF11679":{
        "col":"255,255,255",
        "desc":"Protein of unknown function (DUF3275)"
    },
    "PF11680":{
        "col":"255,255,255",
        "desc":"Protein of unknown function (DUF3276)"
    },
    "PF11681":{
        "col":"255,255,255",
        "desc":"Protein of unknown function (DUF3277)"
    },
    "PF11682":{
        "col":"255,255,255",
        "desc":"Probable zinc-ribbon"
    },
    "PF11683":{
        "col":"255,255,255",
        "desc":"Protein of unknown function (DUF3278)"
    },
    "PF11684":{
        "col":"255,255,255",
        "desc":"Protein of unknown function (DUF2380)"
    },
    "PF11685":{
        "col":"255,255,255",
        "desc":"Protein of unknown function (DUF3281)"
    },
    "PF11686":{
        "col":"255,255,255",
        "desc":"Protein of unknown function (DUF3283)"
    },
    "PF11687":{
        "col":"255,255,255",
        "desc":"Domain of unknown function (DUF3284)"
    },
    "PF11688":{
        "col":"255,255,255",
        "desc":"Protein of unknown function (DUF3285)"
    },
    "PF11690":{
        "col":"255,255,255",
        "desc":"Protein of unknown function (DUF3287)"
    },
    "PF11691":{
        "col":"255,255,255",
        "desc":"Protein of unknown function (DUF3288)"
    },
    "PF11692":{
        "col":"255,255,255",
        "desc":"Protein of unknown function (DUF3289)"
    },
    "PF11693":{
        "col":"255,255,255",
        "desc":"Protein of unknown function (DUF2990)"
    },
    "PF11694":{
        "col":"255,255,255",
        "desc":"Protein of unknown function (DUF3290)"
    },
    "PF11695":{
        "col":"173,185,85",
        "desc":"Domain of unknown function (DUF3291)"
    },
    "PF11696":{
        "col":"255,255,255",
        "desc":"Protein of unknown function (DUF3292)"
    },
    "PF11697":{
        "col":"255,255,255",
        "desc":"Protein of unknown function (DUF3293)"
    },
    "PF11698":{
        "col":"255,255,255",
        "desc":"V-ATPase subunit H"
    },
    "PF11699":{
        "col":"255,255,255",
        "desc":"Mif2/CENP-C like"
    },
    "PF11700":{
        "col":"187,76,115",
        "desc":"Vacuole effluxer Atg22 like"
    },
    "PF11701":{
        "col":"255,255,255",
        "desc":"Myosin-binding striated muscle assembly central"
    },
    "PF11702":{
        "col":"255,255,255",
        "desc":"Protein of unknown function (DUF3295)"
    },
    "PF11703":{
        "col":"255,255,255",
        "desc":"UPF0506"
    },
    "PF11704":{
        "col":"255,255,255",
        "desc":"Vesicle coat protein involved in Golgi to plasma membrane transport"
    },
    "PF11705":{
        "col":"255,255,255",
        "desc":"DNA-directed RNA polymerase III subunit Rpc31"
    },
    "PF11706":{
        "col":"115,70,216",
        "desc":"CGNR zinc finger"
    },
    "PF11707":{
        "col":"255,255,255",
        "desc":"Ribosome 60S biogenesis N-terminal"
    },
    "PF11708":{
        "col":"255,255,255",
        "desc":"Pre-mRNA splicing Prp18-interacting factor"
    },
    "PF11709":{
        "col":"255,255,255",
        "desc":"Mitochondrial ribosomal protein subunit"
    },
    "PF11710":{
        "col":"182,162,50",
        "desc":"G protein-coupled glucose receptor regulating Gpa2"
    },
    "PF11711":{
        "col":"255,255,255",
        "desc":"Inner membrane protein import complex subunit Tim54"
    },
    "PF11712":{
        "col":"255,255,255",
        "desc":"Endoplasmic reticulum-based factor for assembly of V-ATPase"
    },
    "PF11713":{
        "col":"255,255,255",
        "desc":"Peptidase C80 family"
    },
    "PF11714":{
        "col":"255,255,255",
        "desc":"Thrombin inhibitor Madanin"
    },
    "PF11715":{
        "col":"255,255,255",
        "desc":"Nucleoporin Nup120/160"
    },
    "PF11716":{
        "col":"214,107,221",
        "desc":"Mycothiol maleylpyruvate isomerase N-terminal domain"
    },
    "PF11717":{
        "col":"255,255,255",
        "desc":"RNA binding activity-knot of a chromodomain"
    },
    "PF11718":{
        "col":"255,255,255",
        "desc":"Pre-mRNA 3'-end-processing endonuclease polyadenylation factor C-term"
    },
    "PF11719":{
        "col":"255,255,255",
        "desc":"DNA replication and checkpoint protein"
    },
    "PF11720":{
        "col":"86,218,172",
        "desc":"Peptidase inhibitor I78 family"
    },
    "PF11721":{
        "col":"200,166,86",
        "desc":"Di-glucose binding within endoplasmic reticulum"
    },
    "PF11722":{
        "col":"255,255,255",
        "desc":"CCCH zinc finger in TRM13 protein"
    },
    "PF11723":{
        "col":"109,223,112",
        "desc":"Homotrimeric ring hydroxylase"
    },
    "PF11724":{
        "col":"255,255,255",
        "desc":"YvbH-like oligomerisation region"
    },
    "PF11725":{
        "col":"255,255,255",
        "desc":"Pathogenicity factor"
    },
    "PF11726":{
        "col":"255,255,255",
        "desc":"Inovirus Gp2"
    },
    "PF11727":{
        "col":"255,255,255",
        "desc":"Invariant surface glycoprotein"
    },
    "PF11728":{
        "col":"255,255,255",
        "desc":"Putative aromatic acid exporter C-terminal domain"
    },
    "PF11729":{
        "col":"255,255,255",
        "desc":"nodavirus capsid protein"
    },
    "PF11730":{
        "col":"255,255,255",
        "desc":"Protein of unknown function (DUF3297)"
    },
    "PF11731":{
        "col":"255,255,255",
        "desc":"Pathogenicity locus"
    },
    "PF11732":{
        "col":"255,255,255",
        "desc":"Transcription- and export-related complex subunit"
    },
    "PF11733":{
        "col":"255,255,255",
        "desc":"Non-capsid protein NP1"
    },
    "PF11734":{
        "col":"255,255,255",
        "desc":"TilS substrate C-terminal domain"
    },
    "PF11735":{
        "col":"255,255,255",
        "desc":"Cryptococcal mannosyltransferase 1"
    },
    "PF11736":{
        "col":"255,255,255",
        "desc":"Protein of unknown function (DUF3299)"
    },
    "PF11737":{
        "col":"255,255,255",
        "desc":"Protein of unknown function (DUF3300)"
    },
    "PF11738":{
        "col":"180,224,82",
        "desc":"Protein of unknown function (DUF3298)"
    },
    "PF11739":{
        "col":"255,255,255",
        "desc":"Dicarboxylate transport"
    },
    "PF11740":{
        "col":"255,255,255",
        "desc":"Plasmid replication region DNA-binding N-term"
    },
    "PF11741":{
        "col":"73,137,207",
        "desc":"AMIN domain"
    },
    "PF11742":{
        "col":"255,255,255",
        "desc":"Protein of unknown function (DUF3302)"
    },
    "PF11743":{
        "col":"255,255,255",
        "desc":"Protein of unknown function (DUF3301)"
    },
    "PF11744":{
        "col":"255,255,255",
        "desc":"Aluminium activated malate transporter"
    },
    "PF11745":{
        "col":"255,255,255",
        "desc":"Protein of unknown function (DUF3304)"
    },
    "PF11746":{
        "col":"255,255,255",
        "desc":"Protein of unknown function (DUF3303)"
    },
    "PF11747":{
        "col":"255,255,255",
        "desc":"Killing trait"
    },
    "PF11748":{
        "col":"255,255,255",
        "desc":"Protein of unknown function (DUF3306)"
    },
    "PF11749":{
        "col":"255,255,255",
        "desc":"Protein of unknown function (DUF3305)"
    },
    "PF11750":{
        "col":"209,90,195",
        "desc":"Protein of unknown function (DUF3307)"
    },
    "PF11751":{
        "col":"255,255,255",
        "desc":"Type IX secretion system membrane protein PorP/SprF"
    },
    "PF11752":{
        "col":"255,255,255",
        "desc":"Protein of unknown function (DUF3309)"
    },
    "PF11753":{
        "col":"255,255,255",
        "desc":"Protein of unknwon function (DUF3310)"
    },
    "PF11754":{
        "col":"255,255,255",
        "desc":"Velvet factor"
    },
    "PF11755":{
        "col":"146,98,220",
        "desc":"Protein of unknown function (DUF3311)"
    },
    "PF11756":{
        "col":"255,255,255",
        "desc":"Nitrous oxide-stimulated promoter"
    },
    "PF11757":{
        "col":"255,255,255",
        "desc":"Suppressor of RNA silencing P21-like"
    },
    "PF11758":{
        "col":"114,178,85",
        "desc":"Aureocin-like type II bacteriocin"
    },
    "PF11759":{
        "col":"255,255,255",
        "desc":"Keratin-associated matrix"
    },
    "PF11760":{
        "col":"105,203,69",
        "desc":"Cobalamin synthesis G N-terminal"
    },
    "PF11761":{
        "col":"255,255,255",
        "desc":"Cobalamin biosynthesis central region"
    },
    "PF11762":{
        "col":"61,190,148",
        "desc":"L-arabinose isomerase C-terminal domain"
    },
    "PF11763":{
        "col":"255,255,255",
        "desc":"Cell-wall adhesin ligand-binding C-terminal"
    },
    "PF11764":{
        "col":"255,255,255",
        "desc":"COMPASS (Complex proteins associated with Set1p) component N"
    },
    "PF11765":{
        "col":"255,255,255",
        "desc":"Hyphally regulated cell wall protein N-terminal"
    },
    "PF11766":{
        "col":"255,255,255",
        "desc":"Cell-wall agglutinin N-terminal ligand-sugar binding"
    },
    "PF11767":{
        "col":"255,255,255",
        "desc":"Histone lysine methyltransferase SET associated"
    },
    "PF11768":{
        "col":"255,255,255",
        "desc":"WD repeat-containing and planar cell polarity effector protein Fritz"
    },
    "PF11769":{
        "col":"255,255,255",
        "desc":"Protein of unknown function (DUF3313)"
    },
    "PF11770":{
        "col":"255,255,255",
        "desc":"GRB2-binding adapter (GAPT)"
    },
    "PF11771":{
        "col":"255,255,255",
        "desc":"Protein of unknown function (DUF3314)"
    },
    "PF11772":{
        "col":"255,255,255",
        "desc":"DNA-directed RNA polymerase subunit beta"
    },
    "PF11773":{
        "col":"255,255,255",
        "desc":"Type II secretory pathway pseudopilin"
    },
    "PF11774":{
        "col":"207,75,68",
        "desc":"Lsr2"
    },
    "PF11775":{
        "col":"255,255,255",
        "desc":"Cobalamin biosynthesis protein CobT VWA domain"
    },
    "PF11776":{
        "col":"255,255,255",
        "desc":"Nickel/cobalt transporter regulator"
    },
    "PF11777":{
        "col":"255,255,255",
        "desc":"Protein of unknown function (DUF3316)"
    },
    "PF11778":{
        "col":"255,255,255",
        "desc":"Septation initiation"
    },
    "PF11779":{
        "col":"255,255,255",
        "desc":"Small subunit of serine palmitoyltransferase-like"
    },
    "PF11780":{
        "col":"255,255,255",
        "desc":"Protein of unknown function (DUF3318)"
    },
    "PF11781":{
        "col":"255,255,255",
        "desc":"Zinc-finger of RNA-polymerase I-specific TFIIB, Rrn7"
    },
    "PF11782":{
        "col":"255,255,255",
        "desc":"Protein of unknown function (DUF3319)"
    },
    "PF11783":{
        "col":"255,255,255",
        "desc":"Cytochrome c bacterial"
    },
    "PF11784":{
        "col":"255,255,255",
        "desc":"Protein of unknown function (DUF3320)"
    },
    "PF11785":{
        "col":"255,255,255",
        "desc":"Aft1 osmotic stress response (OSM) domain"
    },
    "PF11786":{
        "col":"255,255,255",
        "desc":"Aft1 HRA domain"
    },
    "PF11787":{
        "col":"255,255,255",
        "desc":"Aft1 HRR domain"
    },
    "PF11788":{
        "col":"255,255,255",
        "desc":"39S mitochondrial ribosomal protein L46"
    },
    "PF11789":{
        "col":"255,255,255",
        "desc":"Zinc-finger of the MIZ type in Nse subunit"
    },
    "PF11790":{
        "col":"124,89,222",
        "desc":"Glycosyl hydrolase catalytic core"
    },
    "PF11791":{
        "col":"255,255,255",
        "desc":"Aconitate B N-terminal domain"
    },
    "PF11792":{
        "col":"255,255,255",
        "desc":"Baculoviridae late expression factor 5 C-terminal domain"
    },
    "PF11793":{
        "col":"255,255,255",
        "desc":"FANCL C-terminal domain"
    },
    "PF11794":{
        "col":"122,202,60",
        "desc":"4-hydroxyphenylacetate 3-hydroxylase N terminal"
    },
    "PF11795":{
        "col":"255,255,255",
        "desc":"Uncharacterized protein conserved in bacteria N-term (DUF3322)"
    },
    "PF11796":{
        "col":"228,225,58",
        "desc":"Protein of unknown function N-terminus (DUF3323)"
    },
    "PF11797":{
        "col":"255,255,255",
        "desc":"Protein of unknown function C-terminal (DUF3324)"
    },
    "PF11798":{
        "col":"81,199,189",
        "desc":"IMS family HHH motif"
    },
    "PF11799":{
        "col":"68,195,187",
        "desc":"impB/mucB/samB family C-terminal domain"
    },
    "PF11800":{
        "col":"126,98,212",
        "desc":"Replication protein C C-terminal region"
    },
    "PF11801":{
        "col":"255,255,255",
        "desc":"Tom37 C-terminal domain"
    },
    "PF11802":{
        "col":"255,255,255",
        "desc":"Centromere-associated protein K"
    },
    "PF11803":{
        "col":"255,255,255",
        "desc":"UDP-glucuronate decarboxylase N-terminal"
    },
    "PF11804":{
        "col":"202,194,95",
        "desc":"Protein of unknown function (DUF3325)"
    },
    "PF11805":{
        "col":"255,255,255",
        "desc":"Protein of unknown function (DUF3326)"
    },
    "PF11806":{
        "col":"49,154,189",
        "desc":"Domain of unknown function (DUF3327)"
    },
    "PF11807":{
        "col":"215,82,196",
        "desc":"Domain of unknown function (DUF3328)"
    },
    "PF11808":{
        "col":"255,255,255",
        "desc":"Domain of unknown function (DUF3329)"
    },
    "PF11809":{
        "col":"255,255,255",
        "desc":"Domain of unknown function (DUF3330)"
    },
    "PF11810":{
        "col":"255,255,255",
        "desc":"Domain of unknown function (DUF3332)"
    },
    "PF11811":{
        "col":"255,255,255",
        "desc":"Domain of unknown function (DUF3331)"
    },
    "PF11812":{
        "col":"255,255,255",
        "desc":"Domain of unknown function (DUF3333)"
    },
    "PF11813":{
        "col":"255,255,255",
        "desc":"Protein of unknown function (DUF3334)"
    },
    "PF11814":{
        "col":"63,190,135",
        "desc":"Peptidase_C39 like family"
    },
    "PF11815":{
        "col":"255,255,255",
        "desc":"Domain of unknown function (DUF3336)"
    },
    "PF11816":{
        "col":"255,255,255",
        "desc":"Domain of unknown function (DUF3337)"
    },
    "PF11817":{
        "col":"255,255,255",
        "desc":"Foie gras liver health family 1"
    },
    "PF11818":{
        "col":"255,255,255",
        "desc":"C-terminal domain of tail specific protease (DUF3340)"
    },
    "PF11819":{
        "col":"255,255,255",
        "desc":"Domain of unknown function (DUF3338)"
    },
    "PF11820":{
        "col":"255,255,255",
        "desc":"Protein of unknown function (DUF3339)"
    },
    "PF11821":{
        "col":"85,97,203",
        "desc":"Protein of unknown function (DUF3341)"
    },
    "PF11822":{
        "col":"255,255,255",
        "desc":"Domain of unknown function (DUF3342)"
    },
    "PF11823":{
        "col":"255,255,255",
        "desc":"Protein of unknown function (DUF3343)"
    },
    "PF11824":{
        "col":"255,255,255",
        "desc":"Protein of unknown function (DUF3344)"
    },
    "PF11825":{
        "col":"255,255,255",
        "desc":"Nuclear/hormone receptor activator site AF-1"
    },
    "PF11826":{
        "col":"255,255,255",
        "desc":"Protein of unknown function (DUF3346)"
    },
    "PF11827":{
        "col":"255,255,255",
        "desc":"Protein of unknown function (DUF3347)"
    },
    "PF11828":{
        "col":"255,255,255",
        "desc":"Protein of unknown function (DUF3348)"
    },
    "PF11829":{
        "col":"206,160,99",
        "desc":"Protein of unknown function (DUF3349)"
    },
    "PF11830":{
        "col":"255,255,255",
        "desc":"Domain of unknown function (DUF3350)"
    },
    "PF11831":{
        "col":"255,255,255",
        "desc":"pre-mRNA splicing factor component"
    },
    "PF11832":{
        "col":"255,255,255",
        "desc":"Protein of unknown function (DUF3352)"
    },
    "PF11833":{
        "col":"255,255,255",
        "desc":"Protein CHAPERONE-LIKE PROTEIN OF POR1-like"
    },
    "PF11834":{
        "col":"255,255,255",
        "desc":"KHA, dimerisation domain of potassium ion channel"
    },
    "PF11835":{
        "col":"255,255,255",
        "desc":"Domain of unknown function (DUF3355)"
    },
    "PF11836":{
        "col":"255,255,255",
        "desc":"Phage tail tube protein, GTA-gp10"
    },
    "PF11837":{
        "col":"255,255,255",
        "desc":"Domain of unknown function (DUF3357)"
    },
    "PF11838":{
        "col":"131,95,202",
        "desc":"ERAP1-like C-terminal domain"
    },
    "PF11839":{
        "col":"255,255,255",
        "desc":"Alanine-zipper, major outer membrane lipoprotein"
    },
    "PF11840":{
        "col":"255,255,255",
        "desc":"Protein of unknown function (DUF3360)"
    },
    "PF11841":{
        "col":"255,255,255",
        "desc":"Domain of unknown function (DUF3361)"
    },
    "PF11842":{
        "col":"255,255,255",
        "desc":"Domain of unknown function (DUF3362)"
    },
    "PF11843":{
        "col":"255,255,255",
        "desc":"Protein of unknown function (DUF3363)"
    },
    "PF11844":{
        "col":"255,255,255",
        "desc":"Domain of unknown function (DUF3364)"
    },
    "PF11845":{
        "col":"255,255,255",
        "desc":"Protein of unknown function (DUF3365)"
    },
    "PF11846":{
        "col":"255,255,255",
        "desc":"Virulence factor membrane-bound polymerase, C-terminal"
    },
    "PF11847":{
        "col":"255,255,255",
        "desc":"Domain of unknown function (DUF3367)"
    },
    "PF11848":{
        "col":"255,255,255",
        "desc":"Domain of unknown function (DUF3368)"
    },
    "PF11849":{
        "col":"255,255,255",
        "desc":"Domain of unknown function (DUF3369)"
    },
    "PF11850":{
        "col":"255,255,255",
        "desc":"Protein of unknown function (DUF3370)"
    },
    "PF11851":{
        "col":"255,255,255",
        "desc":"Domain of unknown function (DUF3371)"
    },
    "PF11852":{
        "col":"202,92,223",
        "desc":"Domain of unknown function (DUF3372)"
    },
    "PF11853":{
        "col":"255,255,255",
        "desc":"Protein of unknown function (DUF3373)"
    },
    "PF11854":{
        "col":"255,255,255",
        "desc":"Putative outer membrane beta-barrel porin, MtrB/PioB"
    },
    "PF11855":{
        "col":"255,255,255",
        "desc":"Protein of unknown function (DUF3375)"
    },
    "PF11856":{
        "col":"255,255,255",
        "desc":"Protein of unknown function (DUF3376)"
    },
    "PF11857":{
        "col":"255,255,255",
        "desc":"Domain of unknown function (DUF3377)"
    },
    "PF11858":{
        "col":"255,255,255",
        "desc":"Domain of unknown function (DUF3378)"
    },
    "PF11859":{
        "col":"255,255,255",
        "desc":"Protein of unknown function (DUF3379)"
    },
    "PF11860":{
        "col":"255,255,255",
        "desc":"N-acetylmuramidase"
    },
    "PF11861":{
        "col":"255,255,255",
        "desc":"Domain of unknown function (DUF3381)"
    },
    "PF11862":{
        "col":"255,255,255",
        "desc":"Domain of unknown function (DUF3382)"
    },
    "PF11863":{
        "col":"255,255,255",
        "desc":"Protein of unknown function (DUF3383)"
    },
    "PF11864":{
        "col":"255,255,255",
        "desc":"Domain of unknown function (DUF3384)"
    },
    "PF11865":{
        "col":"255,255,255",
        "desc":"Domain of unknown function (DUF3385)"
    },
    "PF11866":{
        "col":"255,255,255",
        "desc":"Protein of unknown function (DUF3386)"
    },
    "PF11867":{
        "col":"56,51,205",
        "desc":"Domain of unknown function (DUF3387)"
    },
    "PF11868":{
        "col":"255,255,255",
        "desc":"Protein of unknown function (DUF3388)"
    },
    "PF11869":{
        "col":"255,255,255",
        "desc":"Protein of unknown function (DUF3389)"
    },
    "PF11870":{
        "col":"127,211,86",
        "desc":"Domain of unknown function (DUF3390)"
    },
    "PF11871":{
        "col":"255,255,255",
        "desc":"Domain of unknown function (DUF3391)"
    },
    "PF11872":{
        "col":"255,255,255",
        "desc":"Protein of unknown function (DUF3392)"
    },
    "PF11873":{
        "col":"255,255,255",
        "desc":"Domain of unknown function (DUF3393)"
    },
    "PF11874":{
        "col":"255,255,255",
        "desc":"Domain of unknown function (DUF3394)"
    },
    "PF11875":{
        "col":"255,255,255",
        "desc":"Domain of unknown function (DUF3395)"
    },
    "PF11876":{
        "col":"255,255,255",
        "desc":"Protein of unknown function (DUF3396)"
    },
    "PF11877":{
        "col":"255,255,255",
        "desc":"Protein of unknown function (DUF3397)"
    },
    "PF11878":{
        "col":"255,255,255",
        "desc":"Domain of unknown function (DUF3398)"
    },
    "PF11879":{
        "col":"255,255,255",
        "desc":"Domain of unknown function (DUF3399)"
    },
    "PF11880":{
        "col":"255,255,255",
        "desc":"Domain of unknown function (DUF3400)"
    },
    "PF11881":{
        "col":"255,255,255",
        "desc":"C-terminal domain of SPAR protein"
    },
    "PF11882":{
        "col":"255,255,255",
        "desc":"Domain of unknown function (DUF3402)"
    },
    "PF11883":{
        "col":"255,255,255",
        "desc":"Domain of unknown function (DUF3403)"
    },
    "PF11884":{
        "col":"255,255,255",
        "desc":"Domain of unknown function (DUF3404)"
    },
    "PF11885":{
        "col":"255,255,255",
        "desc":"Protein of unknown function (DUF3405)"
    },
    "PF11886":{
        "col":"255,255,255",
        "desc":"Translocase of chloroplast 159/132, membrane anchor domain"
    },
    "PF11887":{
        "col":"211,54,103",
        "desc":"Cholesterol uptake porter CUP1 of Mce4, putative"
    },
    "PF11888":{
        "col":"255,255,255",
        "desc":"Protein of unknown function (DUF3408)"
    },
    "PF11889":{
        "col":"255,255,255",
        "desc":"Domain of unknown function (DUF3409)"
    },
    "PF11890":{
        "col":"91,181,80",
        "desc":"Domain of unknown function (DUF3410)"
    },
    "PF11891":{
        "col":"255,255,255",
        "desc":"Protein RETICULATA-related"
    },
    "PF11892":{
        "col":"255,255,255",
        "desc":"Domain of unknown function (DUF3412)"
    },
    "PF11893":{
        "col":"255,255,255",
        "desc":"Domain of unknown function (DUF3413)"
    },
    "PF11894":{
        "col":"255,255,255",
        "desc":"Nuclear pore complex scaffold, nucleoporins 186/192/205"
    },
    "PF11895":{
        "col":"255,255,255",
        "desc":"Fungal peroxidase extension region"
    },
    "PF11896":{
        "col":"80,191,203",
        "desc":"Domain of unknown function (DUF3416)"
    },
    "PF11897":{
        "col":"68,158,199",
        "desc":"Protein of unknown function (DUF3417)"
    },
    "PF11898":{
        "col":"111,68,209",
        "desc":"Domain of unknown function (DUF3418)"
    },
    "PF11899":{
        "col":"255,255,255",
        "desc":"Protein of unknown function (DUF3419)"
    },
    "PF11900":{
        "col":"255,255,255",
        "desc":"Domain of unknown function (DUF3420)"
    },
    "PF11901":{
        "col":"255,255,255",
        "desc":"Protein of unknown function (DUF3421)"
    },
    "PF11902":{
        "col":"255,255,255",
        "desc":"Protein of unknown function (DUF3422)"
    },
    "PF11903":{
        "col":"53,189,179",
        "desc":"ParD-like antitoxin of type II bacterial toxin-antitoxin system"
    },
    "PF11904":{
        "col":"255,255,255",
        "desc":"GPCR-chaperone"
    },
    "PF11905":{
        "col":"255,255,255",
        "desc":"Domain of unknown function (DUF3425)"
    },
    "PF11906":{
        "col":"255,255,255",
        "desc":"Protein of unknown function (DUF3426)"
    },
    "PF11907":{
        "col":"136,63,182",
        "desc":"Domain of unknown function (DUF3427)"
    },
    "PF11909":{
        "col":"255,255,255",
        "desc":"NADH-quinone oxidoreductase cyanobacterial subunit N"
    },
    "PF11910":{
        "col":"255,255,255",
        "desc":"Cyanobacterial and plant NDH-1 subunit O"
    },
    "PF11911":{
        "col":"255,255,255",
        "desc":"Protein of unknown function (DUF3429)"
    },
    "PF11912":{
        "col":"255,255,255",
        "desc":"Protein of unknown function (DUF3430)"
    },
    "PF11913":{
        "col":"255,255,255",
        "desc":"Protein of unknown function (DUF3431)"
    },
    "PF11914":{
        "col":"255,255,255",
        "desc":"Domain of unknown function (DUF3432)"
    },
    "PF11915":{
        "col":"255,255,255",
        "desc":"Protein of unknown function (DUF3433)"
    },
    "PF11916":{
        "col":"255,255,255",
        "desc":"Vacuolar protein 14 C-terminal Fig4p binding"
    },
    "PF11917":{
        "col":"255,255,255",
        "desc":"Protein of unknown function (DUF3435)"
    },
    "PF11918":{
        "col":"255,255,255",
        "desc":"N-terminal domain of Peptidase_S41 in eukaryotic IRBP"
    },
    "PF11919":{
        "col":"255,255,255",
        "desc":"Domain of unknown function (DUF3437)"
    },
    "PF11920":{
        "col":"255,255,255",
        "desc":"Protein of unknown function (DUF3438)"
    },
    "PF11921":{
        "col":"255,255,255",
        "desc":"Domain of unknown function (DUF3439)"
    },
    "PF11922":{
        "col":"255,255,255",
        "desc":"Domain of unknown function (DUF3440)"
    },
    "PF11923":{
        "col":"255,255,255",
        "desc":"Domain of unknown function (DUF3441)"
    },
    "PF11924":{
        "col":"77,180,115",
        "desc":"Inverse autotransporter, beta-domain"
    },
    "PF11925":{
        "col":"255,255,255",
        "desc":"Protein of unknown function (DUF3443)"
    },
    "PF11926":{
        "col":"255,255,255",
        "desc":"Domain of unknown function (DUF3444)"
    },
    "PF11927":{
        "col":"180,76,193",
        "desc":"Protein of unknown function (DUF3445)"
    },
    "PF11928":{
        "col":"255,255,255",
        "desc":"Domain of unknown function (DUF3446)"
    },
    "PF11929":{
        "col":"255,255,255",
        "desc":"Domain of unknown function (DUF3447)"
    },
    "PF11931":{
        "col":"255,255,255",
        "desc":"Domain of unknown function (DUF3449)"
    },
    "PF11932":{
        "col":"255,255,255",
        "desc":"Protein of unknown function (DUF3450)"
    },
    "PF11933":{
        "col":"255,255,255",
        "desc":"Cytoplasmic domain of voltage-gated Na+ ion channel"
    },
    "PF11934":{
        "col":"255,255,255",
        "desc":"Domain of unknown function (DUF3452)"
    },
    "PF11935":{
        "col":"255,255,255",
        "desc":"Domain of unknown function (DUF3453)"
    },
    "PF11936":{
        "col":"255,255,255",
        "desc":"Domain of unknown function (DUF3454)"
    },
    "PF11937":{
        "col":"255,255,255",
        "desc":"Protein of unknown function (DUF3455)"
    },
    "PF11938":{
        "col":"255,255,255",
        "desc":"TLR4 regulator and MIR-interacting MSAP"
    },
    "PF11939":{
        "col":"255,255,255",
        "desc":"[NiFe]-hydrogenase assembly, chaperone, HybE"
    },
    "PF11940":{
        "col":"255,255,255",
        "desc":"Domain of unknown function (DUF3458) Ig-like fold"
    },
    "PF11941":{
        "col":"55,147,193",
        "desc":"Domain of unknown function (DUF3459)"
    },
    "PF11942":{
        "col":"255,255,255",
        "desc":"Spt5 transcription elongation factor, acidic N-terminal"
    },
    "PF11943":{
        "col":"255,255,255",
        "desc":"Protein of unknown function (DUF3460)"
    },
    "PF11944":{
        "col":"255,255,255",
        "desc":"Protein of unknown function (DUF3461)"
    },
    "PF11945":{
        "col":"255,255,255",
        "desc":"WAHD domain of WASH complex"
    },
    "PF11946":{
        "col":"193,51,57",
        "desc":"Domain of unknown function (DUF3463)"
    },
    "PF11947":{
        "col":"255,255,255",
        "desc":"Protein of unknown function (DUF3464)"
    },
    "PF11948":{
        "col":"255,255,255",
        "desc":"Protein of unknown function (DUF3465)"
    },
    "PF11949":{
        "col":"255,255,255",
        "desc":"Protein of unknown function (DUF3466)"
    },
    "PF11950":{
        "col":"255,255,255",
        "desc":"Protein of unknown function (DUF3467)"
    },
    "PF11951":{
        "col":"102,165,217",
        "desc":"Fungal specific transcription factor domain"
    },
    "PF11952":{
        "col":"255,255,255",
        "desc":"XRN-Two Binding Domain, XTBD"
    },
    "PF11953":{
        "col":"255,255,255",
        "desc":"Domain of unknown function (DUF3470)"
    },
    "PF11954":{
        "col":"76,191,221",
        "desc":"Domain of unknown function (DUF3471)"
    },
    "PF11955":{
        "col":"80,161,217",
        "desc":"Plant organelle RNA recognition domain"
    },
    "PF11956":{
        "col":"255,255,255",
        "desc":"Ankyrin-G binding motif of KCNQ2-3"
    },
    "PF11957":{
        "col":"255,255,255",
        "desc":"THO complex subunit 1 transcription elongation factor"
    },
    "PF11958":{
        "col":"124,91,200",
        "desc":"Domain of unknown function (DUF3472)"
    },
    "PF11959":{
        "col":"255,255,255",
        "desc":"Domain of unknown function (DUF3473)"
    },
    "PF11960":{
        "col":"155,210,61",
        "desc":"Domain of unknown function (DUF3474)"
    },
    "PF11961":{
        "col":"255,255,255",
        "desc":"Domain of unknown function (DUF3475)"
    },
    "PF11962":{
        "col":"255,255,255",
        "desc":"Peptidase_G2, IMC autoproteolytic cleavage domain"
    },
    "PF11963":{
        "col":"255,255,255",
        "desc":"Protein of unknown function (DUF3477)"
    },
    "PF11964":{
        "col":"74,225,107",
        "desc":"SpoIIAA-like"
    },
    "PF11965":{
        "col":"255,255,255",
        "desc":"Domain of unknown function (DUF3479)"
    },
    "PF11966":{
        "col":"255,255,255",
        "desc":"Fibronectin-binding repeat"
    },
    "PF11967":{
        "col":"188,95,193",
        "desc":"Recombination protein O N terminal"
    },
    "PF11968":{
        "col":"255,255,255",
        "desc":"25S rRNA (adenine(2142)-N(1))-methyltransferase, Bmt2"
    },
    "PF11969":{
        "col":"255,255,255",
        "desc":"Scavenger mRNA decapping enzyme C-term binding"
    },
    "PF11970":{
        "col":"128,76,188",
        "desc":"G protein-coupled glucose receptor regulating Gpa2 C-term"
    },
    "PF11971":{
        "col":"255,255,255",
        "desc":"CAMSAP CH domain"
    },
    "PF11972":{
        "col":"255,255,255",
        "desc":"HTH DNA binding domain"
    },
    "PF11973":{
        "col":"255,255,255",
        "desc":"NQRA C-terminal domain"
    },
    "PF11974":{
        "col":"255,255,255",
        "desc":"Alpha-2-macroglobulin MG1 domain"
    },
    "PF11975":{
        "col":"57,182,124",
        "desc":"Family 4 glycosyl hydrolase C-terminal domain"
    },
    "PF11976":{
        "col":"255,255,255",
        "desc":"Ubiquitin-2 like Rad60 SUMO-like"
    },
    "PF11977":{
        "col":"176,207,87",
        "desc":"Zc3h12a-like Ribonuclease NYN domain"
    },
    "PF11978":{
        "col":"255,255,255",
        "desc":"Shoulder domain"
    },
    "PF11979":{
        "col":"255,255,255",
        "desc":"Domain of unknown function (DUF3480)"
    },
    "PF11980":{
        "col":"255,255,255",
        "desc":"C-terminal domain of neuropilin glycoprotein"
    },
    "PF11981":{
        "col":"255,255,255",
        "desc":"Domain of unknown function (DUF3482)"
    },
    "PF11982":{
        "col":"255,255,255",
        "desc":"Domain of unknown function (DUF3483)"
    },
    "PF11983":{
        "col":"255,255,255",
        "desc":"Membrane-attachment and polymerisation-promoting switch"
    },
    "PF11984":{
        "col":"77,215,143",
        "desc":"Protein of unknown function (DUF3485)"
    },
    "PF11985":{
        "col":"255,255,255",
        "desc":"Protein of unknown function (DUF3486)"
    },
    "PF11986":{
        "col":"255,255,255",
        "desc":"Influenza A Proapoptotic protein"
    },
    "PF11987":{
        "col":"180,73,72",
        "desc":"Translation-initiation factor 2"
    },
    "PF11988":{
        "col":"255,255,255",
        "desc":"Retrograde transport protein Dsl1 N terminal"
    },
    "PF11989":{
        "col":"255,255,255",
        "desc":"Retrograde transport protein Dsl1 C terminal"
    },
    "PF11990":{
        "col":"255,255,255",
        "desc":"Protein of unknown function (DUF3487)"
    },
    "PF11991":{
        "col":"197,197,93",
        "desc":"Tryptophan dimethylallyltransferase"
    },
    "PF11992":{
        "col":"71,204,114",
        "desc":"Domain of unknown function (DUF3488)"
    },
    "PF11993":{
        "col":"255,255,255",
        "desc":"Ribosomal S4P (gammaproteobacterial)"
    },
    "PF11994":{
        "col":"255,255,255",
        "desc":"Protein of unknown function (DUF3489)"
    },
    "PF11995":{
        "col":"221,108,124",
        "desc":"Domain of unknown function (DUF3490)"
    },
    "PF11996":{
        "col":"255,255,255",
        "desc":"Protein of unknown function (DUF3491)"
    },
    "PF11997":{
        "col":"255,255,255",
        "desc":"Domain of unknown function (DUF3492)"
    },
    "PF11998":{
        "col":"255,255,255",
        "desc":"Protein of unknown function (DUF3493)"
    },
    "PF11999":{
        "col":"192,82,124",
        "desc":"Protein of unknown function (DUF3494)"
    },
    "PF12000":{
        "col":"114,224,74",
        "desc":"Gkycosyl transferase family 4 group"
    },
    "PF12001":{
        "col":"255,255,255",
        "desc":"Domain of unknown function (DUF3496)"
    },
    "PF12002":{
        "col":"224,154,71",
        "desc":"MgsA AAA+ ATPase C terminal"
    },
    "PF12004":{
        "col":"255,255,255",
        "desc":"Domain of unknown function (DUF3498)"
    },
    "PF12005":{
        "col":"107,54,186",
        "desc":"Protein of unknown function (DUF3499)"
    },
    "PF12006":{
        "col":"85,197,158",
        "desc":"Protein of unknown function (DUF3500)"
    },
    "PF12007":{
        "col":"255,255,255",
        "desc":"Protein of unknown function (DUF3501)"
    },
    "PF12008":{
        "col":"255,255,255",
        "desc":"Type I restriction and modification enzyme - subunit R C terminal"
    },
    "PF12009":{
        "col":"255,255,255",
        "desc":"Telomerase ribonucleoprotein complex - RNA binding domain"
    },
    "PF12010":{
        "col":"255,255,255",
        "desc":"Domain of unknown function (DUF3502)"
    },
    "PF12011":{
        "col":"255,255,255",
        "desc":"RNA helicase NPH-II"
    },
    "PF12012":{
        "col":"255,255,255",
        "desc":"Domain of unknown function (DUF3504)"
    },
    "PF12013":{
        "col":"194,81,97",
        "desc":"Orsellinic acid/F9775 biosynthesis cluster protein D"
    },
    "PF12014":{
        "col":"255,255,255",
        "desc":"Domain of unknown function (DUF3506)"
    },
    "PF12015":{
        "col":"255,255,255",
        "desc":"Domain of unknown function (DUF3507)"
    },
    "PF12016":{
        "col":"255,255,255",
        "desc":"Stonin 2"
    },
    "PF12017":{
        "col":"255,255,255",
        "desc":"Transposase protein"
    },
    "PF12018":{
        "col":"255,255,255",
        "desc":"Domain of unknown function"
    },
    "PF12019":{
        "col":"255,255,255",
        "desc":"Type II transport protein GspH"
    },
    "PF12020":{
        "col":"255,255,255",
        "desc":"TAFA family"
    },
    "PF12021":{
        "col":"255,255,255",
        "desc":"Protein of unknown function (DUF3509)"
    },
    "PF12022":{
        "col":"255,255,255",
        "desc":"Domain of unknown function (DUF3510)"
    },
    "PF12023":{
        "col":"255,255,255",
        "desc":"Domain of unknown function (DUF3511)"
    },
    "PF12024":{
        "col":"255,255,255",
        "desc":"Domain of unknown function (DUF3512)"
    },
    "PF12025":{
        "col":"255,255,255",
        "desc":"Phage protein C"
    },
    "PF12026":{
        "col":"255,255,255",
        "desc":"Domain of unknown function (DUF3513)"
    },
    "PF12027":{
        "col":"255,255,255",
        "desc":"Protein of unknown function (DUF3514)"
    },
    "PF12028":{
        "col":"91,96,228",
        "desc":"Protein of unknown function (DUF3515)"
    },
    "PF12029":{
        "col":"138,216,72",
        "desc":"Domain of unknown function (DUF3516)"
    },
    "PF12030":{
        "col":"255,255,255",
        "desc":"Domain of unknown function (DUF3517)"
    },
    "PF12031":{
        "col":"255,255,255",
        "desc":"SWI/SNF-like complex subunit BAF250/Osa"
    },
    "PF12032":{
        "col":"255,255,255",
        "desc":"Regulatory CLIP domain of proteinases"
    },
    "PF12033":{
        "col":"255,255,255",
        "desc":"Protein of unknown function (DUF3519)"
    },
    "PF12034":{
        "col":"140,205,69",
        "desc":"Domain of unknown function (DUF3520)"
    },
    "PF12036":{
        "col":"255,255,255",
        "desc":"Protein of unknown function (DUF3522)"
    },
    "PF12037":{
        "col":"255,255,255",
        "desc":"Domain of unknown function (DUF3523)"
    },
    "PF12038":{
        "col":"255,255,255",
        "desc":"Domain of unknown function (DUF3524)"
    },
    "PF12039":{
        "col":"255,255,255",
        "desc":"Protein of unknown function (DUF3525)"
    },
    "PF12040":{
        "col":"179,178,52",
        "desc":"Domain of unknown function (DUF3526)"
    },
    "PF12041":{
        "col":"255,255,255",
        "desc":"Transcriptional regulator DELLA protein N terminal"
    },
    "PF12042":{
        "col":"255,255,255",
        "desc":"Tubuliform egg casing silk strands structural domain"
    },
    "PF12043":{
        "col":"255,255,255",
        "desc":"Domain of unknown function (DUF3527)"
    },
    "PF12044":{
        "col":"255,255,255",
        "desc":"Putative peptidase family"
    },
    "PF12045":{
        "col":"255,255,255",
        "desc":"Protein of unknown function (DUF3528)"
    },
    "PF12046":{
        "col":"255,255,255",
        "desc":"Cofactor assembly of complex C subunit B"
    },
    "PF12047":{
        "col":"91,155,213",
        "desc":"Cytosine specific DNA methyltransferase replication foci domain"
    },
    "PF12048":{
        "col":"255,255,255",
        "desc":"Protein of unknown function (DUF3530)"
    },
    "PF12049":{
        "col":"255,255,255",
        "desc":"Protein of unknown function (DUF3531)"
    },
    "PF12051":{
        "col":"89,188,170",
        "desc":"Protein of unknown function (DUF3533)"
    },
    "PF12052":{
        "col":"255,255,255",
        "desc":"Voltage gated calcium channel subunit beta domain 4Aa N terminal"
    },
    "PF12053":{
        "col":"255,255,255",
        "desc":"N-terminal of Par3 and HAL proteins"
    },
    "PF12054":{
        "col":"255,255,255",
        "desc":"Domain of unknown function (DUF3535)"
    },
    "PF12055":{
        "col":"255,255,255",
        "desc":"Domain of unknown function (DUF3536)"
    },
    "PF12056":{
        "col":"255,255,255",
        "desc":"Protein of unknown function (DUF3537)"
    },
    "PF12057":{
        "col":"255,255,255",
        "desc":"Domain of unknown function (DUF3538)"
    },
    "PF12058":{
        "col":"255,255,255",
        "desc":"Protein of unknown function (DUF3539)"
    },
    "PF12059":{
        "col":"255,255,255",
        "desc":"Protein of unknown function (DUF3540)"
    },
    "PF12060":{
        "col":"255,255,255",
        "desc":"Domain of unknown function (DUF3541)"
    },
    "PF12061":{
        "col":"255,255,255",
        "desc":"Late blight resistance protein R1"
    },
    "PF12062":{
        "col":"255,255,255",
        "desc":"heparan sulfate-N-deacetylase"
    },
    "PF12063":{
        "col":"215,90,119",
        "desc":"Domain of unknown function (DUF3543)"
    },
    "PF12064":{
        "col":"255,255,255",
        "desc":"Domain of unknown function (DUF3544)"
    },
    "PF12065":{
        "col":"255,255,255",
        "desc":"Protein of unknown function (DUF3545)"
    },
    "PF12066":{
        "col":"255,255,255",
        "desc":"Domain of unknown function (DUF3546)"
    },
    "PF12067":{
        "col":"255,255,255",
        "desc":"Sox 17/18 central domain"
    },
    "PF12068":{
        "col":"255,255,255",
        "desc":"Domain of unknown function (DUF3548)"
    },
    "PF12069":{
        "col":"255,255,255",
        "desc":"Protein of unknown function (DUF3549)"
    },
    "PF12070":{
        "col":"255,255,255",
        "desc":"Protein SCAI"
    },
    "PF12071":{
        "col":"255,255,255",
        "desc":"Protein of unknown function (DUF3551)"
    },
    "PF12072":{
        "col":"220,75,213",
        "desc":"Domain of unknown function (DUF3552)"
    },
    "PF12073":{
        "col":"91,92,211",
        "desc":"Protein of unknown function (DUF3553)"
    },
    "PF12074":{
        "col":"255,255,255",
        "desc":"Domain of unknown function (DUF3554)"
    },
    "PF12075":{
        "col":"255,255,255",
        "desc":"KN motif"
    },
    "PF12076":{
        "col":"255,255,255",
        "desc":"WAX2 C-terminal domain"
    },
    "PF12077":{
        "col":"209,71,196",
        "desc":"Transmembrane protein of unknown function (DUF3556)"
    },
    "PF12078":{
        "col":"255,255,255",
        "desc":"Domain of unknown function (DUF3557)"
    },
    "PF12079":{
        "col":"76,200,67",
        "desc":"Protein of unknown function (DUF3558)"
    },
    "PF12080":{
        "col":"255,255,255",
        "desc":"GldM C-terminal domain"
    },
    "PF12081":{
        "col":"255,255,255",
        "desc":"GldM N-terminal domain"
    },
    "PF12083":{
        "col":"165,218,101",
        "desc":"Domain of unknown function (DUF3560)"
    },
    "PF12084":{
        "col":"255,255,255",
        "desc":"Protein of unknown function (DUF3561)"
    },
    "PF12085":{
        "col":"255,255,255",
        "desc":"Protein of unknown function (DUF3562)"
    },
    "PF12086":{
        "col":"255,255,255",
        "desc":"Protein of unknown function (DUF3563)"
    },
    "PF12087":{
        "col":"255,255,255",
        "desc":"Protein of unknown function (DUF3564)"
    },
    "PF12088":{
        "col":"255,255,255",
        "desc":"Protein of unknown function (DUF3565)"
    },
    "PF12089":{
        "col":"107,199,89",
        "desc":"Transmembrane domain of unknown function (DUF3566)"
    },
    "PF12090":{
        "col":"255,255,255",
        "desc":"Spt20 family"
    },
    "PF12091":{
        "col":"255,255,255",
        "desc":"Protein of unknown function (DUF3567)"
    },
    "PF12092":{
        "col":"255,255,255",
        "desc":"Protein of unknown function (DUF3568)"
    },
    "PF12093":{
        "col":"255,255,255",
        "desc":"Coronavirus NS8 protein"
    },
    "PF12094":{
        "col":"255,255,255",
        "desc":"Protein of unknown function (DUF3570)"
    },
    "PF12095":{
        "col":"255,255,255",
        "desc":"Protein CHLORORESPIRATORY REDUCTION 7"
    },
    "PF12096":{
        "col":"255,255,255",
        "desc":"Protein of unknown function (DUF3572)"
    },
    "PF12097":{
        "col":"255,255,255",
        "desc":"Protein of unknown function (DUF3573)"
    },
    "PF12098":{
        "col":"185,101,59",
        "desc":"Protein of unknown function (DUF3574)"
    },
    "PF12099":{
        "col":"255,255,255",
        "desc":"Protein of unknown function (DUF3575)"
    },
    "PF12100":{
        "col":"255,255,255",
        "desc":"Domain of unknown function (DUF3576)"
    },
    "PF12101":{
        "col":"255,255,255",
        "desc":"Protein of unknown function (DUF3577)"
    },
    "PF12102":{
        "col":"85,189,218",
        "desc":"Domain of unknown function (DUF3578)"
    },
    "PF12103":{
        "col":"255,255,255",
        "desc":"Surface lipoprotein of Spirochaetales order"
    },
    "PF12104":{
        "col":"255,255,255",
        "desc":"T cell CD4 receptor C terminal region"
    },
    "PF12105":{
        "col":"255,255,255",
        "desc":"SpoU, rRNA methylase, C-terminal"
    },
    "PF12106":{
        "col":"255,255,255",
        "desc":"Colicin E5 ribonuclease domain"
    },
    "PF12107":{
        "col":"255,255,255",
        "desc":"Plasminogen (Pg) ligand in fibrinolytic pathway"
    },
    "PF12108":{
        "col":"255,255,255",
        "desc":"Splicing factor SF3a60 binding domain"
    },
    "PF12109":{
        "col":"255,255,255",
        "desc":"CXCR4 Chemokine receptor N terminal"
    },
    "PF12110":{
        "col":"255,255,255",
        "desc":"Nuclear protein 96"
    },
    "PF12111":{
        "col":"255,255,255",
        "desc":"Polyribonucleotide phosphorylase C terminal"
    },
    "PF12112":{
        "col":"255,255,255",
        "desc":"Protein of unknown function (DUF3579)"
    },
    "PF12113":{
        "col":"255,255,255",
        "desc":"SVM protein signal sequence"
    },
    "PF12114":{
        "col":"255,255,255",
        "desc":"Period protein 2/3C-terminal region"
    },
    "PF12115":{
        "col":"255,255,255",
        "desc":"Salivary protein of 15kDa inhibits CD4+ T cell activation"
    },
    "PF12116":{
        "col":"85,223,221",
        "desc":"Stage III sporulation protein D"
    },
    "PF12117":{
        "col":"255,255,255",
        "desc":"Protein of unknown function (DUF3580)"
    },
    "PF12118":{
        "col":"255,255,255",
        "desc":"SprA-related family"
    },
    "PF12119":{
        "col":"255,255,255",
        "desc":"Protein of unknown function (DUF3581)"
    },
    "PF12120":{
        "col":"255,255,255",
        "desc":"Rifampin ADP-ribosyl transferase"
    },
    "PF12121":{
        "col":"255,255,255",
        "desc":"Dermaseptin"
    },
    "PF12122":{
        "col":"255,255,255",
        "desc":"Cytoplasmic N-terminal domain of rhomboid serine protease"
    },
    "PF12123":{
        "col":"198,58,168",
        "desc":"N-acetylmuramoyl-l-alanine amidase"
    },
    "PF12124":{
        "col":"255,255,255",
        "desc":"Coronavirus polyprotein cleavage domain"
    },
    "PF12125":{
        "col":"255,255,255",
        "desc":"D domain of beta-TrCP"
    },
    "PF12126":{
        "col":"255,255,255",
        "desc":"Protein of unknown function (DUF3583)"
    },
    "PF12127":{
        "col":"255,255,255",
        "desc":"SigmaW regulon antibacterial"
    },
    "PF12128":{
        "col":"255,255,255",
        "desc":"Protein of unknown function (DUF3584)"
    },
    "PF12129":{
        "col":"255,255,255",
        "desc":"Male germ-cell putative homeodomain transcription factor"
    },
    "PF12130":{
        "col":"255,255,255",
        "desc":"Protein of unknown function (DUF3585)"
    },
    "PF12131":{
        "col":"255,255,255",
        "desc":"Protein of unknown function (DUF3586)"
    },
    "PF12132":{
        "col":"255,255,255",
        "desc":"Protein of unknown function (DUF3587)"
    },
    "PF12133":{
        "col":"255,255,255",
        "desc":"Open reading frame 6 from SARS coronavirus"
    },
    "PF12134":{
        "col":"195,75,97",
        "desc":"PRP8 domain IV core"
    },
    "PF12135":{
        "col":"255,255,255",
        "desc":"Sialidase enzyme penultimate C terminal domain"
    },
    "PF12136":{
        "col":"255,255,255",
        "desc":"RNA polymerase Rpo13 subunit HTH domain"
    },
    "PF12137":{
        "col":"255,255,255",
        "desc":"RNA polymerase recycling family C-terminal"
    },
    "PF12138":{
        "col":"255,255,255",
        "desc":"Spherulation-specific family 4"
    },
    "PF12139":{
        "col":"255,255,255",
        "desc":"Adenosine-5'-phosphosulfate reductase beta subunit"
    },
    "PF12140":{
        "col":"255,255,255",
        "desc":"SLED domain"
    },
    "PF12141":{
        "col":"255,255,255",
        "desc":"Protein of unknown function (DUF3589)"
    },
    "PF12142":{
        "col":"255,255,255",
        "desc":"Polyphenol oxidase middle domain"
    },
    "PF12143":{
        "col":"255,255,255",
        "desc":"Protein of unknown function (DUF_B2219)"
    },
    "PF12144":{
        "col":"255,255,255",
        "desc":"Eukaryotic Mediator 12 catenin-binding domain"
    },
    "PF12145":{
        "col":"255,255,255",
        "desc":"Eukaryotic Mediator 12 subunit domain"
    },
    "PF12146":{
        "col":"140,98,205",
        "desc":"Serine aminopeptidase, S33"
    },
    "PF12147":{
        "col":"96,140,203",
        "desc":"Putative methyltransferase"
    },
    "PF12148":{
        "col":"255,255,255",
        "desc":"Tandem tudor domain within UHRF1"
    },
    "PF12149":{
        "col":"255,255,255",
        "desc":"Herpes simplex virus virion protein 16 C terminal"
    },
    "PF12150":{
        "col":"255,255,255",
        "desc":"Cytosolic motility protein"
    },
    "PF12151":{
        "col":"255,255,255",
        "desc":"Mannan-binding protein"
    },
    "PF12152":{
        "col":"255,255,255",
        "desc":"Eukaryotic translation initiation factor 4G1"
    },
    "PF12153":{
        "col":"255,255,255",
        "desc":"LPS binding domain of CAP18 (C terminal)"
    },
    "PF12154":{
        "col":"255,255,255",
        "desc":"Glycoprotein B N-terminal antigenic domain of HCMV"
    },
    "PF12155":{
        "col":"255,255,255",
        "desc":"NADH dehydrogenase subunit 2 N-terminal"
    },
    "PF12156":{
        "col":"255,255,255",
        "desc":"Putative metal-binding domain of cation transport ATPase"
    },
    "PF12157":{
        "col":"255,255,255",
        "desc":"Protein of unknown function (DUF3591)"
    },
    "PF12158":{
        "col":"189,90,160",
        "desc":"Protein of unknown function (DUF3592)"
    },
    "PF12159":{
        "col":"255,255,255",
        "desc":"Protein of unknown function (DUF3593)"
    },
    "PF12160":{
        "col":"255,255,255",
        "desc":"Fibrinogen alpha C domain"
    },
    "PF12161":{
        "col":"68,127,210",
        "desc":"HsdM N-terminal domain"
    },
    "PF12162":{
        "col":"255,255,255",
        "desc":"STAT1 TAZ2 binding domain"
    },
    "PF12163":{
        "col":"255,255,255",
        "desc":"DNA replication regulator"
    },
    "PF12164":{
        "col":"255,255,255",
        "desc":"Stage V sporulation protein AA"
    },
    "PF12165":{
        "col":"255,255,255",
        "desc":"Alfin"
    },
    "PF12166":{
        "col":"255,255,255",
        "desc":"Piezo non-specific cation channel, R-Ras-binding domain"
    },
    "PF12167":{
        "col":"255,255,255",
        "desc":"Arm DNA-binding domain"
    },
    "PF12168":{
        "col":"255,255,255",
        "desc":"DNA polymerase III subunits tau domain IV DnaB-binding"
    },
    "PF12169":{
        "col":"169,67,207",
        "desc":"DNA polymerase III subunits gamma and tau domain III"
    },
    "PF12170":{
        "col":"255,255,255",
        "desc":"DNA polymerase III tau subunit V interacting with alpha"
    },
    "PF12171":{
        "col":"255,255,255",
        "desc":"Zinc-finger double-stranded RNA-binding"
    },
    "PF12172":{
        "col":"189,90,191",
        "desc":"Rubredoxin-like zinc ribbon domain (DUF35_N)"
    },
    "PF12173":{
        "col":"121,181,84",
        "desc":"Bacteriocin class IIc cyclic gassericin A-like"
    },
    "PF12174":{
        "col":"255,255,255",
        "desc":"RCD1-SRO-TAF4 (RST) plant domain"
    },
    "PF12175":{
        "col":"255,255,255",
        "desc":"White spot syndrome virus structural envelope protein VP"
    },
    "PF12176":{
        "col":"255,255,255",
        "desc":"Methanol-cobalamin methyltransferase B subunit"
    },
    "PF12177":{
        "col":"255,255,255",
        "desc":"Prohormone convertase enzyme"
    },
    "PF12178":{
        "col":"255,255,255",
        "desc":"Chromosome passenger complex (CPC) protein INCENP N terminal"
    },
    "PF12179":{
        "col":"255,255,255",
        "desc":"I-kappa-kinase-beta NEMO binding domain"
    },
    "PF12180":{
        "col":"255,255,255",
        "desc":"TSG101 and ALIX binding domain of CEP55"
    },
    "PF12181":{
        "col":"255,255,255",
        "desc":"DNA binding domain of the motility gene repressor (MogR)"
    },
    "PF12182":{
        "col":"255,255,255",
        "desc":"Bacterial lipoprotein"
    },
    "PF12183":{
        "col":"255,255,255",
        "desc":"Restriction endonuclease NotI"
    },
    "PF12185":{
        "col":"255,255,255",
        "desc":"Nup358/RanBP2 E3 ligase domain"
    },
    "PF12186":{
        "col":"255,255,255",
        "desc":"Acyl-CoA dehydrogenase C terminal"
    },
    "PF12187":{
        "col":"255,255,255",
        "desc":"Viral/Archaeal nuclease"
    },
    "PF12188":{
        "col":"255,255,255",
        "desc":"Signal transducer and activator of transcription 2 C terminal"
    },
    "PF12189":{
        "col":"255,255,255",
        "desc":"Single-strand DNA-binding protein"
    },
    "PF12190":{
        "col":"255,255,255",
        "desc":"Fungal protease inhibitor"
    },
    "PF12191":{
        "col":"255,255,255",
        "desc":"Tumour necrosis factor receptor stn_TNFRSF12A_TNFR domain"
    },
    "PF12192":{
        "col":"255,255,255",
        "desc":"Fungal calcium binding protein"
    },
    "PF12193":{
        "col":"255,255,255",
        "desc":"Sulfolobus virus coat protein C terminal"
    },
    "PF12194":{
        "col":"255,255,255",
        "desc":"Protein kinase Fus3-binding"
    },
    "PF12195":{
        "col":"255,255,255",
        "desc":"Beta barrel domain of bacteriophage endosialidase"
    },
    "PF12196":{
        "col":"255,255,255",
        "desc":"FHA Ki67 binding domain of hNIFK"
    },
    "PF12197":{
        "col":"255,255,255",
        "desc":"Bacillus cereus group antimicrobial protein"
    },
    "PF12198":{
        "col":"255,255,255",
        "desc":"Theoretical tuberculin protein"
    },
    "PF12199":{
        "col":"255,255,255",
        "desc":"Extracellular fibrinogen binding protein C terminal"
    },
    "PF12200":{
        "col":"255,255,255",
        "desc":"Domain of unknown function (DUF3597)"
    },
    "PF12201":{
        "col":"255,255,255",
        "desc":"Bcl2-interacting killer, BH3-domain containing"
    },
    "PF12202":{
        "col":"255,255,255",
        "desc":"Oxidative-stress-responsive kinase 1 C-terminal domain"
    },
    "PF12203":{
        "col":"255,255,255",
        "desc":"Glutamine rich N terminal domain of histone deacetylase 4"
    },
    "PF12204":{
        "col":"225,89,209",
        "desc":"Domain of unknown function (DUF3598)"
    },
    "PF12205":{
        "col":"255,255,255",
        "desc":"G protein-coupled receptor kinase-interacting protein 1 C term"
    },
    "PF12206":{
        "col":"255,255,255",
        "desc":"Domain of unknown function (DUF3599)"
    },
    "PF12207":{
        "col":"255,255,255",
        "desc":"Domain of unknown function (DUF3600)"
    },
    "PF12208":{
        "col":"255,255,255",
        "desc":"Domain of unknown function (DUF3601)"
    },
    "PF12209":{
        "col":"255,255,255",
        "desc":"Leucine permease transcriptional regulator helical domain"
    },
    "PF12210":{
        "col":"255,255,255",
        "desc":"Hepatocyte growth factor-regulated tyrosine kinase substrate"
    },
    "PF12211":{
        "col":"255,255,255",
        "desc":"Low molecular weight S layer protein N terminal"
    },
    "PF12212":{
        "col":"255,255,255",
        "desc":"PAZ domain"
    },
    "PF12213":{
        "col":"255,255,255",
        "desc":"DNA polymerases epsilon N terminal"
    },
    "PF12214":{
        "col":"255,255,255",
        "desc":"Cell cycle regulated microtubule associated protein"
    },
    "PF12215":{
        "col":"255,255,255",
        "desc":"beta-glucosidase 2, glycosyl-hydrolase family 116 N-term"
    },
    "PF12216":{
        "col":"255,255,255",
        "desc":"Immune evasion protein"
    },
    "PF12217":{
        "col":"255,255,255",
        "desc":"Catalytic beta propeller domain of bacteriophage endosialidase"
    },
    "PF12218":{
        "col":"255,255,255",
        "desc":"N terminal extension of bacteriophage endosialidase"
    },
    "PF12219":{
        "col":"255,255,255",
        "desc":"Catalytic domain of bacteriophage endosialidase"
    },
    "PF12220":{
        "col":"255,255,255",
        "desc":"U1 small nuclear ribonucleoprotein of 70kDa MW N terminal"
    },
    "PF12221":{
        "col":"255,255,255",
        "desc":"Bacterial membrane protein N terminal"
    },
    "PF12222":{
        "col":"103,74,209",
        "desc":"Peptide N-acetyl-beta-D-glucosaminyl asparaginase amidase A"
    },
    "PF12223":{
        "col":"255,255,255",
        "desc":"Protein of unknown function (DUF3602)"
    },
    "PF12224":{
        "col":"255,255,255",
        "desc":"Putative amidoligase enzyme"
    },
    "PF12225":{
        "col":"255,255,255",
        "desc":"Methylene-tetrahydrofolate reductase C terminal"
    },
    "PF12226":{
        "col":"255,255,255",
        "desc":"Turkey astrovirus capsid protein"
    },
    "PF12227":{
        "col":"255,255,255",
        "desc":"Protein of unknown function (DUF3603)"
    },
    "PF12228":{
        "col":"209,73,117",
        "desc":"Protein of unknown function (DUF3604)"
    },
    "PF12229":{
        "col":"140,107,215",
        "desc":"Putative peptidoglycan binding domain"
    },
    "PF12230":{
        "col":"255,255,255",
        "desc":"Pre-mRNA splicing factor PRP21 like protein"
    },
    "PF12231":{
        "col":"255,255,255",
        "desc":"Rap1-interacting factor 1 N terminal"
    },
    "PF12232":{
        "col":"255,255,255",
        "desc":"Myogenic determination factor 5"
    },
    "PF12233":{
        "col":"255,255,255",
        "desc":"Human adult T cell leukemia/lymphoma virus protein"
    },
    "PF12234":{
        "col":"255,255,255",
        "desc":"RAVE protein 1 C terminal"
    },
    "PF12235":{
        "col":"255,255,255",
        "desc":"Fragile X-related 1 protein core C terminal"
    },
    "PF12236":{
        "col":"255,255,255",
        "desc":"Bacteriophage head to tail connecting protein"
    },
    "PF12237":{
        "col":"255,255,255",
        "desc":"Phosphorylated CTD interacting factor 1 WW domain"
    },
    "PF12238":{
        "col":"255,255,255",
        "desc":"Merozoite surface antigen 2c"
    },
    "PF12239":{
        "col":"255,255,255",
        "desc":"Protein of unknown function (DUF3605)"
    },
    "PF12240":{
        "col":"255,255,255",
        "desc":"Angiomotin C terminal"
    },
    "PF12241":{
        "col":"99,216,209",
        "desc":"Trans-2-enoyl-CoA reductase catalytic region"
    },
    "PF12242":{
        "col":"94,89,227",
        "desc":"NAD(P)H binding domain of trans-2-enoyl-CoA reductase"
    },
    "PF12243":{
        "col":"255,255,255",
        "desc":"CTD kinase subunit gamma CTK3"
    },
    "PF12244":{
        "col":"255,255,255",
        "desc":"Protein of unknown function (DUF3606)"
    },
    "PF12245":{
        "col":"81,179,146",
        "desc":"Bacterial Ig-like domain (group 3)"
    },
    "PF12246":{
        "col":"255,255,255",
        "desc":"Temperature dependent protein affecting M2 dsRNA replication"
    },
    "PF12247":{
        "col":"255,255,255",
        "desc":"Temperature dependent protein affecting M2 dsRNA replication"
    },
    "PF12248":{
        "col":"255,255,255",
        "desc":"Farnesoic acid 0-methyl transferase"
    },
    "PF12249":{
        "col":"141,193,90",
        "desc":"Arabinofuranosyltransferase A C terminal"
    },
    "PF12250":{
        "col":"99,215,68",
        "desc":"Arabinofuranosyltransferase N terminal"
    },
    "PF12251":{
        "col":"255,255,255",
        "desc":"snRNA-activating protein of 50kDa MW C terminal"
    },
    "PF12252":{
        "col":"255,255,255",
        "desc":"Dot/Icm substrate protein"
    },
    "PF12253":{
        "col":"255,255,255",
        "desc":"Chromatin assembly factor 1 subunit A"
    },
    "PF12254":{
        "col":"255,255,255",
        "desc":"DNA polymerase alpha subunit p180 N terminal"
    },
    "PF12255":{
        "col":"255,255,255",
        "desc":"Insecticide toxin TcdB middle/C-terminal region"
    },
    "PF12256":{
        "col":"255,255,255",
        "desc":"Insecticide toxin TcdB middle/N-terminal region"
    },
    "PF12257":{
        "col":"255,255,255",
        "desc":"Vacuolar membrane-associated protein Iml1"
    },
    "PF12258":{
        "col":"255,255,255",
        "desc":"Microcephalin protein"
    },
    "PF12259":{
        "col":"255,255,255",
        "desc":"Baculovirus F protein"
    },
    "PF12260":{
        "col":"255,255,255",
        "desc":"Protein-kinase domain of FAM69"
    },
    "PF12261":{
        "col":"255,255,255",
        "desc":"Thermostable hemolysin"
    },
    "PF12262":{
        "col":"255,255,255",
        "desc":"Bacterial virulence factor lipase N-terminal"
    },
    "PF12263":{
        "col":"255,255,255",
        "desc":"Protein of unknown function (DUF3611)"
    },
    "PF12264":{
        "col":"255,255,255",
        "desc":"Waikavirus capsid protein 1"
    },
    "PF12265":{
        "col":"255,255,255",
        "desc":"Histone-binding protein RBBP4 or subunit C of CAF1 complex"
    },
    "PF12266":{
        "col":"255,255,255",
        "desc":"Protein of unknown function (DUF3613)"
    },
    "PF12267":{
        "col":"255,255,255",
        "desc":"Protein of unknown function (DUF3614)"
    },
    "PF12268":{
        "col":"255,255,255",
        "desc":"Protein of unknown function (DUF3612)"
    },
    "PF12269":{
        "col":"255,255,255",
        "desc":"CpG binding protein zinc finger C terminal domain"
    },
    "PF12270":{
        "col":"172,215,90",
        "desc":"Cytochrome c oxidase subunit IV"
    },
    "PF12271":{
        "col":"255,255,255",
        "desc":"Chitin synthase III catalytic subunit"
    },
    "PF12273":{
        "col":"255,255,255",
        "desc":"Chitin synthesis regulation, resistance to Congo red"
    },
    "PF12274":{
        "col":"255,255,255",
        "desc":"Protein of unknown function (DUF3615)"
    },
    "PF12275":{
        "col":"255,255,255",
        "desc":"Protein of unknown function (DUF3616)"
    },
    "PF12276":{
        "col":"255,255,255",
        "desc":"Protein of unknown function (DUF3617)"
    },
    "PF12277":{
        "col":"181,62,219",
        "desc":"Protein of unknown function (DUF3618)"
    },
    "PF12278":{
        "col":"255,255,255",
        "desc":"Sex determination protein N terminal"
    },
    "PF12279":{
        "col":"255,255,255",
        "desc":"Protein of unknown function (DUF3619)"
    },
    "PF12280":{
        "col":"255,255,255",
        "desc":"Brain specific membrane anchored protein"
    },
    "PF12281":{
        "col":"255,255,255",
        "desc":"Nucleotidyltransferase"
    },
    "PF12282":{
        "col":"227,60,180",
        "desc":"Signal transduction histidine kinase"
    },
    "PF12283":{
        "col":"255,255,255",
        "desc":"Bacteriophage protein K"
    },
    "PF12284":{
        "col":"255,255,255",
        "desc":"Hox protein A13 N terminal"
    },
    "PF12285":{
        "col":"255,255,255",
        "desc":"Protein of unknown function (DUF3621)"
    },
    "PF12286":{
        "col":"255,255,255",
        "desc":"Protein of unknown function (DUF3622)"
    },
    "PF12287":{
        "col":"255,255,255",
        "desc":"Cytoplasmic activation/proliferation-associated protein-1 C term"
    },
    "PF12288":{
        "col":"255,255,255",
        "desc":"Carboxysome shell peptide mid-region"
    },
    "PF12289":{
        "col":"255,255,255",
        "desc":"Rotavirus VP1 C-terminal domain"
    },
    "PF12290":{
        "col":"255,255,255",
        "desc":"Protein of unknown function (DUF3802)"
    },
    "PF12291":{
        "col":"255,255,255",
        "desc":"Protein of unknown function (DUF3623)"
    },
    "PF12292":{
        "col":"255,255,255",
        "desc":"Protein of unknown function (DUF3624)"
    },
    "PF12293":{
        "col":"255,255,255",
        "desc":"Putative outer membrane core complex of type IVb secretion"
    },
    "PF12294":{
        "col":"88,221,140",
        "desc":"Protein of unknown function (DUF3626)"
    },
    "PF12295":{
        "col":"255,255,255",
        "desc":"Symplekin tight junction protein C terminal"
    },
    "PF12296":{
        "col":"255,255,255",
        "desc":"Hydrophobic surface binding protein A"
    },
    "PF12297":{
        "col":"255,255,255",
        "desc":"Ellis van Creveld protein 2 like protein"
    },
    "PF12298":{
        "col":"255,255,255",
        "desc":"Eukaryotic mitochondrial regulator protein"
    },
    "PF12299":{
        "col":"255,255,255",
        "desc":"Protein of unknown function (DUF3627)"
    },
    "PF12300":{
        "col":"255,255,255",
        "desc":"ATP-dependent RNA helicase RhlB"
    },
    "PF12301":{
        "col":"255,255,255",
        "desc":"CD99 antigen like protein 2"
    },
    "PF12302":{
        "col":"255,255,255",
        "desc":"Protein of unknown function (DUF3629)"
    },
    "PF12304":{
        "col":"255,255,255",
        "desc":"Beta-casein like protein"
    },
    "PF12305":{
        "col":"255,255,255",
        "desc":"Protein of unknown function (DUF3630)"
    },
    "PF12306":{
        "col":"255,255,255",
        "desc":"Inclusion body protein"
    },
    "PF12307":{
        "col":"53,205,86",
        "desc":"Protein of unknown function (DUF3631)"
    },
    "PF12308":{
        "col":"255,255,255",
        "desc":"Neurogenesis glycoprotein"
    },
    "PF12309":{
        "col":"255,255,255",
        "desc":"KIF-1 binding protein C terminal"
    },
    "PF12310":{
        "col":"255,255,255",
        "desc":"Transcription factor protein N terminal"
    },
    "PF12311":{
        "col":"255,255,255",
        "desc":"Protein of unknown function (DUF3632)"
    },
    "PF12312":{
        "col":"255,255,255",
        "desc":"Nepovirus subgroup A polyprotein"
    },
    "PF12313":{
        "col":"255,255,255",
        "desc":"NPR1/NIM1 like defence protein C terminal"
    },
    "PF12314":{
        "col":"255,255,255",
        "desc":"Inner membrane complex protein"
    },
    "PF12315":{
        "col":"255,255,255",
        "desc":"Protein DA1"
    },
    "PF12316":{
        "col":"255,255,255",
        "desc":"Segment polarity protein dishevelled (Dsh) C terminal"
    },
    "PF12317":{
        "col":"255,255,255",
        "desc":"Intraflagellar transport complex B protein 46 C terminal"
    },
    "PF12318":{
        "col":"255,255,255",
        "desc":"Membrane bound FAD containing D-sorbitol dehydrogenase"
    },
    "PF12319":{
        "col":"255,255,255",
        "desc":"Tryptophan-Threonine-rich plasmodium antigen C terminal"
    },
    "PF12320":{
        "col":"182,136,65",
        "desc":"Type 5 capsule protein repressor C-terminal domain"
    },
    "PF12321":{
        "col":"255,255,255",
        "desc":"Protein of unknown function (DUF3634)"
    },
    "PF12322":{
        "col":"255,255,255",
        "desc":"T4 bacteriophage base plate protein"
    },
    "PF12323":{
        "col":"102,226,140",
        "desc":"Helix-turn-helix domain"
    },
    "PF12324":{
        "col":"255,255,255",
        "desc":"Helix-turn-helix domain of alkylmercury lyase"
    },
    "PF12325":{
        "col":"255,255,255",
        "desc":"TATA element modulatory factor 1 TATA binding"
    },
    "PF12326":{
        "col":"255,255,255",
        "desc":"N-glycosylation protein"
    },
    "PF12327":{
        "col":"147,202,55",
        "desc":"FtsZ family, C-terminal domain"
    },
    "PF12328":{
        "col":"255,255,255",
        "desc":"Rpp20 subunit of nuclear RNase MRP and P"
    },
    "PF12329":{
        "col":"255,255,255",
        "desc":"TATA element modulatory factor 1 DNA binding"
    },
    "PF12330":{
        "col":"255,255,255",
        "desc":"Haspin like kinase domain"
    },
    "PF12331":{
        "col":"255,255,255",
        "desc":"Protein of unknown function (DUF3636)"
    },
    "PF12333":{
        "col":"255,255,255",
        "desc":"Rix1 complex component involved in 60S ribosome maturation"
    },
    "PF12334":{
        "col":"255,255,255",
        "desc":"Rickettsia outer membrane protein B"
    },
    "PF12335":{
        "col":"255,255,255",
        "desc":"Myotubularin protein"
    },
    "PF12336":{
        "col":"255,255,255",
        "desc":"SOX transcription factor"
    },
    "PF12337":{
        "col":"255,255,255",
        "desc":"Protein of unknown function (DUF3637)"
    },
    "PF12338":{
        "col":"255,255,255",
        "desc":"Ribulose-1,5-bisphosphate carboxylase small subunit"
    },
    "PF12339":{
        "col":"255,255,255",
        "desc":"DNA-J related protein"
    },
    "PF12340":{
        "col":"255,255,255",
        "desc":"Protein of unknown function (DUF3638)"
    },
    "PF12341":{
        "col":"255,255,255",
        "desc":"Minichromosome loss protein, Mcl1, middle region"
    },
    "PF12342":{
        "col":"255,255,255",
        "desc":"Protein of unknown function (DUF3640)"
    },
    "PF12343":{
        "col":"255,255,255",
        "desc":"Cold shock protein DEAD box A"
    },
    "PF12344":{
        "col":"201,213,95",
        "desc":"Ultra-violet resistance protein B"
    },
    "PF12345":{
        "col":"255,255,255",
        "desc":"Protein of unknown function (DUF3641)"
    },
    "PF12346":{
        "col":"255,255,255",
        "desc":"Holliday junction recognition protein-associated repeat"
    },
    "PF12347":{
        "col":"255,255,255",
        "desc":"Holliday junction regulator protein family C-terminal repeat"
    },
    "PF12348":{
        "col":"255,255,255",
        "desc":"CLASP N terminal"
    },
    "PF12349":{
        "col":"126,60,182",
        "desc":"Sterol-sensing domain of SREBP cleavage-activation"
    },
    "PF12350":{
        "col":"255,255,255",
        "desc":"CTD kinase subunit gamma CTK3 C-terminus"
    },
    "PF12351":{
        "col":"255,255,255",
        "desc":"Ca2+ regulator and membrane fusion protein Fig1"
    },
    "PF12352":{
        "col":"59,72,212",
        "desc":"Snare region anchored in the vesicle membrane C-terminus"
    },
    "PF12353":{
        "col":"255,255,255",
        "desc":"Eukaryotic translation initiation factor 3 subunit G"
    },
    "PF12354":{
        "col":"255,255,255",
        "desc":"Bacterial adhesion/invasion protein N terminal"
    },
    "PF12355":{
        "col":"255,255,255",
        "desc":"Down syndrome cell adhesion molecule C terminal"
    },
    "PF12356":{
        "col":"255,255,255",
        "desc":"Baculoviral IAP repeat-containing protein 6"
    },
    "PF12357":{
        "col":"255,255,255",
        "desc":"Phospholipase D C terminal"
    },
    "PF12358":{
        "col":"255,255,255",
        "desc":"Protein of unknown function (DUF3644)"
    },
    "PF12359":{
        "col":"255,255,255",
        "desc":"Protein of unknown function (DUF3645)"
    },
    "PF12360":{
        "col":"255,255,255",
        "desc":"Paired box protein 7"
    },
    "PF12361":{
        "col":"255,255,255",
        "desc":"Duffy-antigen binding protein"
    },
    "PF12362":{
        "col":"255,255,255",
        "desc":"DNA polymerase III gamma and tau subunits C terminal"
    },
    "PF12363":{
        "col":"255,255,255",
        "desc":"Phage tail assembly chaperone protein, TAC"
    },
    "PF12364":{
        "col":"255,255,255",
        "desc":"Protein of unknown function (DUF3648)"
    },
    "PF12365":{
        "col":"255,255,255",
        "desc":"Protein of unknown function (DUF3649)"
    },
    "PF12366":{
        "col":"255,255,255",
        "desc":"Cancer susceptibility candidate 1"
    },
    "PF12367":{
        "col":"255,255,255",
        "desc":"Pyruvate ferredoxin oxidoreductase beta subunit C terminal"
    },
    "PF12368":{
        "col":"224,104,148",
        "desc":"Rhodanase C-terminal"
    },
    "PF12369":{
        "col":"255,255,255",
        "desc":"Gonadotropin hormone receptor transmembrane region"
    },
    "PF12371":{
        "col":"255,255,255",
        "desc":"Transmembrane protein 131-like"
    },
    "PF12372":{
        "col":"255,255,255",
        "desc":"Huntingtin protein region"
    },
    "PF12373":{
        "col":"255,255,255",
        "desc":"Major surface glycoprotein 2 C terminal"
    },
    "PF12374":{
        "col":"255,255,255",
        "desc":"Double-sex mab3 related transcription factor 1"
    },
    "PF12375":{
        "col":"255,255,255",
        "desc":"Phage protein"
    },
    "PF12376":{
        "col":"255,255,255",
        "desc":"Protein of unknown function (DUF3654)"
    },
    "PF12377":{
        "col":"255,255,255",
        "desc":"Duffy binding protein N terminal"
    },
    "PF12378":{
        "col":"255,255,255",
        "desc":"Trypsin-sensitive surface-exposed protein"
    },
    "PF12379":{
        "col":"255,255,255",
        "desc":"Protein of unknown function (DUF3655)"
    },
    "PF12380":{
        "col":"255,255,255",
        "desc":"Gill-associated viral 3C-like peptidase"
    },
    "PF12381":{
        "col":"255,255,255",
        "desc":"Tungro spherical virus-type peptidase"
    },
    "PF12382":{
        "col":"255,255,255",
        "desc":"Retrotransposon peptidase"
    },
    "PF12383":{
        "col":"255,255,255",
        "desc":"Severe acute respiratory syndrome coronavirus 3b protein"
    },
    "PF12384":{
        "col":"255,255,255",
        "desc":"Ty3 transposon peptidase"
    },
    "PF12385":{
        "col":"73,204,212",
        "desc":"Papain-like cysteine protease AvrRpt2"
    },
    "PF12386":{
        "col":"255,255,255",
        "desc":"Pseudomurein endo-isopeptidase Pei"
    },
    "PF12387":{
        "col":"255,255,255",
        "desc":"Pestivirus NS2 peptidase"
    },
    "PF12388":{
        "col":"255,255,255",
        "desc":"Dual-action HEIGH metallo-peptidase"
    },
    "PF12389":{
        "col":"255,255,255",
        "desc":"Camelysin metallo-endopeptidase"
    },
    "PF12390":{
        "col":"226,160,102",
        "desc":"Selenocysteine synthase N terminal"
    },
    "PF12391":{
        "col":"58,217,189",
        "desc":"Protocatechuate 3,4-dioxygenase beta subunit N terminal"
    },
    "PF12392":{
        "col":"210,64,129",
        "desc":"Collagenase"
    },
    "PF12393":{
        "col":"255,255,255",
        "desc":"Dr family adhesin"
    },
    "PF12394":{
        "col":"255,255,255",
        "desc":"Protein FAM135"
    },
    "PF12395":{
        "col":"255,255,255",
        "desc":"Protein of unknown function"
    },
    "PF12396":{
        "col":"255,255,255",
        "desc":"Protein of unknown function (DUF3659)"
    },
    "PF12397":{
        "col":"255,255,255",
        "desc":"U3 small nucleolar RNA-associated protein 10"
    },
    "PF12398":{
        "col":"255,255,255",
        "desc":"Receptor serine/threonine kinase"
    },
    "PF12399":{
        "col":"205,68,53",
        "desc":"Branched-chain amino acid ATP-binding cassette transporter"
    },
    "PF12400":{
        "col":"255,255,255",
        "desc":"STIMATE family"
    },
    "PF12401":{
        "col":"226,113,74",
        "desc":"Protein of unknown function (DUF2662)"
    },
    "PF12402":{
        "col":"255,255,255",
        "desc":"NocA-like zinc-finger protein 1"
    },
    "PF12403":{
        "col":"255,255,255",
        "desc":"Paired-box protein 2 C terminal"
    },
    "PF12404":{
        "col":"255,255,255",
        "desc":"Peptidase"
    },
    "PF12406":{
        "col":"255,255,255",
        "desc":"Surface protein"
    },
    "PF12407":{
        "col":"255,255,255",
        "desc":"Homeobox protein"
    },
    "PF12408":{
        "col":"255,255,255",
        "desc":"Ribose-5-phosphate isomerase"
    },
    "PF12409":{
        "col":"255,255,255",
        "desc":"P5-type ATPase cation transporter"
    },
    "PF12410":{
        "col":"255,255,255",
        "desc":"Poxvirus DNA dependent RNA polymerase 30kDa subunit"
    },
    "PF12411":{
        "col":"255,255,255",
        "desc":"Choline sulfatase enzyme C terminal"
    },
    "PF12412":{
        "col":"255,255,255",
        "desc":"Protein of unknown function (DUF3667)"
    },
    "PF12413":{
        "col":"255,255,255",
        "desc":"Homeobox protein distal-less-like N terminal"
    },
    "PF12414":{
        "col":"255,255,255",
        "desc":"Calcitonin gene-related peptide regulator C terminal"
    },
    "PF12415":{
        "col":"255,255,255",
        "desc":"Poxvirus DNA dependent RNA polymerase"
    },
    "PF12416":{
        "col":"255,255,255",
        "desc":"Cep120 protein"
    },
    "PF12417":{
        "col":"255,255,255",
        "desc":"Zinc finger protein"
    },
    "PF12418":{
        "col":"209,59,129",
        "desc":"Acyl-CoA dehydrogenase N terminal"
    },
    "PF12419":{
        "col":"90,67,186",
        "desc":"SNF2 Helicase protein"
    },
    "PF12420":{
        "col":"255,255,255",
        "desc":"Protein of unknown function"
    },
    "PF12421":{
        "col":"116,184,91",
        "desc":"Fibronectin type III protein"
    },
    "PF12422":{
        "col":"255,255,255",
        "desc":"Condensin II non structural maintenance of chromosomes subunit"
    },
    "PF12423":{
        "col":"255,255,255",
        "desc":"Kinesin protein 1B"
    },
    "PF12424":{
        "col":"255,255,255",
        "desc":"Plasma membrane calcium transporter ATPase C terminal"
    },
    "PF12425":{
        "col":"255,255,255",
        "desc":"Protein of unknown function (DUF3673)"
    },
    "PF12426":{
        "col":"255,255,255",
        "desc":"RNA dependent RNA polymerase"
    },
    "PF12427":{
        "col":"255,255,255",
        "desc":"Branched-chain amino acid aminotransferase"
    },
    "PF12428":{
        "col":"255,255,255",
        "desc":"Protein of unknown function (DUF3675)"
    },
    "PF12429":{
        "col":"255,255,255",
        "desc":"Protein of unknown function (DUF3676)"
    },
    "PF12430":{
        "col":"255,255,255",
        "desc":"Abscisic acid G-protein coupled receptor"
    },
    "PF12431":{
        "col":"255,255,255",
        "desc":"Transcriptional regulator"
    },
    "PF12432":{
        "col":"255,255,255",
        "desc":"Protein of unknown function (DUF3677)"
    },
    "PF12433":{
        "col":"255,255,255",
        "desc":"Parvovirus non-structural protein 1"
    },
    "PF12434":{
        "col":"255,255,255",
        "desc":"Malate dehydrogenase enzyme"
    },
    "PF12435":{
        "col":"255,255,255",
        "desc":"Protein of unknown function (DUF3678)"
    },
    "PF12436":{
        "col":"255,255,255",
        "desc":"ICP0-binding domain of Ubiquitin-specific protease 7"
    },
    "PF12437":{
        "col":"255,255,255",
        "desc":"Glutamine synthetase type III N terminal"
    },
    "PF12438":{
        "col":"255,255,255",
        "desc":"Protein of unknown function (DUF3679)"
    },
    "PF12439":{
        "col":"255,255,255",
        "desc":"Glycogen debranching enzyme N terminal"
    },
    "PF12440":{
        "col":"255,255,255",
        "desc":"Melanoma associated antigen family N terminal"
    },
    "PF12441":{
        "col":"255,255,255",
        "desc":"CopG antitoxin of type II toxin-antitoxin system"
    },
    "PF12442":{
        "col":"255,255,255",
        "desc":"Protein of unknown function (DUF3681)"
    },
    "PF12443":{
        "col":"255,255,255",
        "desc":"AT-hook-containing transcription factor"
    },
    "PF12444":{
        "col":"255,255,255",
        "desc":"Sox developmental protein N terminal"
    },
    "PF12445":{
        "col":"255,255,255",
        "desc":"Flagellin protein"
    },
    "PF12446":{
        "col":"255,255,255",
        "desc":"Protein of unknown function (DUF3682)"
    },
    "PF12447":{
        "col":"255,255,255",
        "desc":"Protein of unknown function (DUF3683)"
    },
    "PF12448":{
        "col":"255,255,255",
        "desc":"Kinesin associated protein"
    },
    "PF12449":{
        "col":"255,255,255",
        "desc":"Protein of unknown function (DUF3684)"
    },
    "PF12450":{
        "col":"210,57,80",
        "desc":"von Willebrand factor"
    },
    "PF12451":{
        "col":"255,255,255",
        "desc":"Vacuolar protein sorting protein 11 C terminal"
    },
    "PF12452":{
        "col":"255,255,255",
        "desc":"Protein of unknown function (DUF3685)"
    },
    "PF12453":{
        "col":"255,255,255",
        "desc":"Protein tyrosine phosphatase N terminal"
    },
    "PF12454":{
        "col":"255,255,255",
        "desc":"GPI-anchored cell wall organization protein"
    },
    "PF12455":{
        "col":"255,255,255",
        "desc":"Dynein associated protein"
    },
    "PF12456":{
        "col":"255,255,255",
        "desc":"Inositol phosphatase"
    },
    "PF12457":{
        "col":"255,255,255",
        "desc":"Tuftelin interacting protein N terminal"
    },
    "PF12458":{
        "col":"216,107,168",
        "desc":"ATPase involved in DNA repair"
    },
    "PF12459":{
        "col":"255,255,255",
        "desc":"D-Ala-teichoic acid biosynthesis protein"
    },
    "PF12460":{
        "col":"160,217,94",
        "desc":"RNAPII transcription regulator C-terminal"
    },
    "PF12461":{
        "col":"255,255,255",
        "desc":"Protein of unknown function (DUF3688)"
    },
    "PF12462":{
        "col":"163,77,182",
        "desc":"DNA helicase IV / RNA helicase N terminal"
    },
    "PF12463":{
        "col":"255,255,255",
        "desc":"Protein of unknown function (DUF3689)"
    },
    "PF12464":{
        "col":"188,228,87",
        "desc":"Maltose acetyltransferase"
    },
    "PF12465":{
        "col":"255,255,255",
        "desc":"Proteasome beta subunits C terminal"
    },
    "PF12466":{
        "col":"255,255,255",
        "desc":"Glutamate dehydrogenase N terminal"
    },
    "PF12467":{
        "col":"255,255,255",
        "desc":"Cucumber mosaic virus 1a protein family"
    },
    "PF12468":{
        "col":"255,255,255",
        "desc":"Type III secretion system leucine rich repeat protein"
    },
    "PF12469":{
        "col":"255,255,255",
        "desc":"CRISPR-associated protein"
    },
    "PF12470":{
        "col":"255,255,255",
        "desc":"Suppressor of Fused Gli/Ci N terminal binding domain"
    },
    "PF12471":{
        "col":"198,87,212",
        "desc":"GTP cyclohydrolase N terminal"
    },
    "PF12472":{
        "col":"255,255,255",
        "desc":"Phage related protein"
    },
    "PF12473":{
        "col":"255,255,255",
        "desc":"Kinesin protein"
    },
    "PF12474":{
        "col":"255,255,255",
        "desc":"Polo kinase kinase"
    },
    "PF12475":{
        "col":"255,255,255",
        "desc":"Amdovirus non-structural protein"
    },
    "PF12476":{
        "col":"255,255,255",
        "desc":"Protein of unknown function (DUF3696)"
    },
    "PF12477":{
        "col":"255,255,255",
        "desc":"Sex factor F TraW protein N terminal"
    },
    "PF12478":{
        "col":"255,255,255",
        "desc":"Ubiquitin-associated protein 2"
    },
    "PF12479":{
        "col":"255,255,255",
        "desc":"Protein of unknown function (DUF3698)"
    },
    "PF12480":{
        "col":"255,255,255",
        "desc":"Protein of unknown function (DUF3699)"
    },
    "PF12481":{
        "col":"255,255,255",
        "desc":"Aluminium induced protein"
    },
    "PF12482":{
        "col":"255,255,255",
        "desc":"Phage integrase protein"
    },
    "PF12483":{
        "col":"255,255,255",
        "desc":"E3 Ubiquitin ligase"
    },
    "PF12484":{
        "col":"255,255,255",
        "desc":"Polymorphic PE/PPE proteins C terminal"
    },
    "PF12485":{
        "col":"255,255,255",
        "desc":"Lymphocyte signaling adaptor protein"
    },
    "PF12486":{
        "col":"255,255,255",
        "desc":"Type VI secretion system, EvfB, or VasL"
    },
    "PF12487":{
        "col":"107,218,102",
        "desc":"Protein of unknown function (DUF3703)"
    },
    "PF12488":{
        "col":"255,255,255",
        "desc":"Protein of unknown function (DUF3704)"
    },
    "PF12489":{
        "col":"255,255,255",
        "desc":"Nuclear coactivator"
    },
    "PF12490":{
        "col":"255,255,255",
        "desc":"Breast carcinoma amplified sequence 3"
    },
    "PF12491":{
        "col":"255,255,255",
        "desc":"Apolipoprotein B100 C terminal"
    },
    "PF12493":{
        "col":"255,255,255",
        "desc":"Protein of unknown function (DUF3709)"
    },
    "PF12494":{
        "col":"255,255,255",
        "desc":"Protein of unknown function (DUF3695)"
    },
    "PF12495":{
        "col":"255,255,255",
        "desc":"Vegetative insecticide protein 3A N terminal"
    },
    "PF12496":{
        "col":"255,255,255",
        "desc":"Bcl2-/adenovirus E1B nineteen kDa-interacting protein 2"
    },
    "PF12497":{
        "col":"255,255,255",
        "desc":"Estrogen receptor beta"
    },
    "PF12498":{
        "col":"255,255,255",
        "desc":"Basic leucine-zipper C terminal"
    },
    "PF12499":{
        "col":"255,255,255",
        "desc":"Pherophorin"
    },
    "PF12500":{
        "col":"255,255,255",
        "desc":"TRSP domain C terminus to PRTase_2"
    },
    "PF12501":{
        "col":"255,255,255",
        "desc":"Phosphate ATP-binding cassette transporter"
    },
    "PF12502":{
        "col":"255,255,255",
        "desc":"Protein of unknown function (DUF3710)"
    },
    "PF12503":{
        "col":"255,255,255",
        "desc":"Cucumber mosaic virus 1a protein C terminal"
    },
    "PF12505":{
        "col":"255,255,255",
        "desc":"Protein of unknown function (DUF3712)"
    },
    "PF12506":{
        "col":"255,255,255",
        "desc":"Protein of unknown function (DUF3713)"
    },
    "PF12507":{
        "col":"255,255,255",
        "desc":"Human Cytomegalovirus UL139 protein"
    },
    "PF12508":{
        "col":"255,255,255",
        "desc":"Conjugative transposon, TraM"
    },
    "PF12509":{
        "col":"255,255,255",
        "desc":"Protein of unknown function (DUF3715)"
    },
    "PF12510":{
        "col":"255,255,255",
        "desc":"Smoothelin cytoskeleton protein"
    },
    "PF12511":{
        "col":"255,255,255",
        "desc":"Protein of unknown function (DUF3716)"
    },
    "PF12512":{
        "col":"255,255,255",
        "desc":"Protein of unknown function (DUF3717)"
    },
    "PF12513":{
        "col":"255,255,255",
        "desc":"Mitochondrial degradasome RNA helicase subunit C terminal"
    },
    "PF12514":{
        "col":"255,255,255",
        "desc":"Protein of unknown function (DUF3718)"
    },
    "PF12515":{
        "col":"73,62,178",
        "desc":"Ca2+-ATPase N terminal autoinhibitory domain"
    },
    "PF12516":{
        "col":"255,255,255",
        "desc":"Protein of unknown function (DUF3719)"
    },
    "PF12517":{
        "col":"255,255,255",
        "desc":"Protein of unknown function (DUF3720)"
    },
    "PF12518":{
        "col":"255,255,255",
        "desc":"Protein of unknown function"
    },
    "PF12519":{
        "col":"255,255,255",
        "desc":"Mitochondrial distribution and morphology protein 10"
    },
    "PF12520":{
        "col":"255,255,255",
        "desc":"Protein of unknown function (DUF3723)"
    },
    "PF12521":{
        "col":"255,255,255",
        "desc":"Protein of unknown function (DUF3724)"
    },
    "PF12522":{
        "col":"255,255,255",
        "desc":"Cytomegalovirus glycoprotein N terminal"
    },
    "PF12523":{
        "col":"255,255,255",
        "desc":"Protein of unknown function (DUF3725)"
    },
    "PF12524":{
        "col":"255,255,255",
        "desc":"dsDNA virus glycoprotein L C terminal"
    },
    "PF12525":{
        "col":"255,255,255",
        "desc":"Protein of unknown function (DUF3726)"
    },
    "PF12526":{
        "col":"255,255,255",
        "desc":"Protein of unknown function (DUF3729)"
    },
    "PF12527":{
        "col":"255,255,255",
        "desc":"Protein of unknown function (DUF3727)"
    },
    "PF12528":{
        "col":"255,255,255",
        "desc":"Type II secretion prepilin peptidase dependent protein C"
    },
    "PF12529":{
        "col":"255,255,255",
        "desc":"Xylosyltransferase C terminal"
    },
    "PF12530":{
        "col":"255,255,255",
        "desc":"Protein of unknown function (DUF3730)"
    },
    "PF12531":{
        "col":"255,255,255",
        "desc":"DNA-K related protein"
    },
    "PF12532":{
        "col":"65,198,57",
        "desc":"Protein of unknown function (DUF3732)"
    },
    "PF12533":{
        "col":"255,255,255",
        "desc":"Neuronal helix-loop-helix transcription factor"
    },
    "PF12534":{
        "col":"255,255,255",
        "desc":"Pannexin-like TM region of LRRC8"
    },
    "PF12535":{
        "col":"255,255,255",
        "desc":"Hydrolase of X-linked nucleoside diphosphate N terminal"
    },
    "PF12536":{
        "col":"255,255,255",
        "desc":"Patatin phospholipase"
    },
    "PF12537":{
        "col":"255,255,255",
        "desc":"The Golgi pH Regulator (GPHR) Family N-terminal"
    },
    "PF12538":{
        "col":"255,255,255",
        "desc":"DNA transporter"
    },
    "PF12539":{
        "col":"255,255,255",
        "desc":"Chromosome segregation protein Csm1/Pcs1"
    },
    "PF12540":{
        "col":"255,255,255",
        "desc":"Protein of unknown function (DUF3736)"
    },
    "PF12541":{
        "col":"255,255,255",
        "desc":"Protein of unknown function (DUF3737)"
    },
    "PF12542":{
        "col":"255,255,255",
        "desc":"Pre-mRNA splicing factor"
    },
    "PF12543":{
        "col":"255,255,255",
        "desc":"Protein of unknown function (DUF3738)"
    },
    "PF12544":{
        "col":"255,255,255",
        "desc":"Lysine-2,3-aminomutase"
    },
    "PF12545":{
        "col":"255,255,255",
        "desc":"Filamentous haemagglutinin family outer membrane protein"
    },
    "PF12546":{
        "col":"255,255,255",
        "desc":"Blue/Ultraviolet sensing protein C terminal"
    },
    "PF12547":{
        "col":"255,255,255",
        "desc":"Capicua transcriptional repressor modulator"
    },
    "PF12548":{
        "col":"255,255,255",
        "desc":"Sulfatase protein"
    },
    "PF12549":{
        "col":"255,255,255",
        "desc":"Tyrosine hydroxylase N terminal"
    },
    "PF12550":{
        "col":"255,255,255",
        "desc":"Transcriptional activator of glycolytic enzymes"
    },
    "PF12551":{
        "col":"255,255,255",
        "desc":"Poly-beta-hydroxybutyrate polymerase N terminal"
    },
    "PF12552":{
        "col":"255,255,255",
        "desc":"Protein of unknown function (DUF3741)"
    },
    "PF12553":{
        "col":"88,220,153",
        "desc":"Protein of unknown function (DUF3742)"
    },
    "PF12554":{
        "col":"255,255,255",
        "desc":"Mitotic-spindle organizing gamma-tubulin ring associated"
    },
    "PF12555":{
        "col":"255,255,255",
        "desc":"Thiamine pyrophosphokinase C terminal"
    },
    "PF12556":{
        "col":"255,255,255",
        "desc":"Cobaltochelatase CobS subunit N terminal"
    },
    "PF12557":{
        "col":"255,255,255",
        "desc":"Cob(I)alamin adenosyltransferase N terminal"
    },
    "PF12558":{
        "col":"255,255,255",
        "desc":"ATP-binding cassette cobalt transporter"
    },
    "PF12559":{
        "col":"179,147,51",
        "desc":"Serine endopeptidase inhibitors"
    },
    "PF12560":{
        "col":"255,255,255",
        "desc":"RAG1 importin binding"
    },
    "PF12561":{
        "col":"255,255,255",
        "desc":"ToxR activated gene A lipoprotein"
    },
    "PF12562":{
        "col":"255,255,255",
        "desc":"Protein of unknown function (DUF3746)"
    },
    "PF12563":{
        "col":"255,255,255",
        "desc":"Hemolytic toxin N terminal"
    },
    "PF12564":{
        "col":"255,255,255",
        "desc":"Type III restriction/modification enzyme methylation subunit"
    },
    "PF12565":{
        "col":"255,255,255",
        "desc":"Protein of unknown function (DUF3747)"
    },
    "PF12566":{
        "col":"255,255,255",
        "desc":"Protein of unknown function (DUF3748)"
    },
    "PF12567":{
        "col":"255,255,255",
        "desc":"Leukocyte receptor CD45"
    },
    "PF12568":{
        "col":"255,255,255",
        "desc":"Acetyltransferase (GNAT) domain"
    },
    "PF12569":{
        "col":"255,255,255",
        "desc":"NMDA receptor-regulated protein 1"
    },
    "PF12570":{
        "col":"255,255,255",
        "desc":"Protein of unknown function (DUF3750)"
    },
    "PF12571":{
        "col":"255,255,255",
        "desc":"Phage tail-collar fibre protein"
    },
    "PF12572":{
        "col":"255,255,255",
        "desc":"Protein of unknown function (DUF3752)"
    },
    "PF12573":{
        "col":"255,255,255",
        "desc":"2-oxoisovalerate dehydrogenase E1 alpha subunit N terminal"
    },
    "PF12574":{
        "col":"255,255,255",
        "desc":"120 KDa Rickettsia surface antigen"
    },
    "PF12575":{
        "col":"255,255,255",
        "desc":"Poxvirus entry protein complex L1 and I2"
    },
    "PF12576":{
        "col":"255,255,255",
        "desc":"Protein of unknown function (DUF3754)"
    },
    "PF12577":{
        "col":"255,255,255",
        "desc":"PPAR gamma N-terminal region"
    },
    "PF12578":{
        "col":"255,255,255",
        "desc":"Myotubularin-associated protein"
    },
    "PF12579":{
        "col":"255,255,255",
        "desc":"Protein of unknown function (DUF3755)"
    },
    "PF12580":{
        "col":"255,255,255",
        "desc":"Tripeptidyl peptidase II"
    },
    "PF12581":{
        "col":"255,255,255",
        "desc":"Protein of unknown function (DUF3756)"
    },
    "PF12582":{
        "col":"255,255,255",
        "desc":"Protein of unknown function (DUF3757)"
    },
    "PF12583":{
        "col":"255,255,255",
        "desc":"Tripeptidyl peptidase II N terminal"
    },
    "PF12584":{
        "col":"255,255,255",
        "desc":"Trafficking protein particle complex subunit 10, TRAPPC10"
    },
    "PF12585":{
        "col":"255,255,255",
        "desc":"Protein of unknown function (DUF3759)"
    },
    "PF12586":{
        "col":"255,255,255",
        "desc":"Protein of unknown function (DUF3760)"
    },
    "PF12587":{
        "col":"255,255,255",
        "desc":"Protein of unknown function (DUF3761)"
    },
    "PF12588":{
        "col":"255,255,255",
        "desc":"Phophatidylserine decarboxylase"
    },
    "PF12589":{
        "col":"255,255,255",
        "desc":"Methyltransferase involved in Williams-Beuren syndrome"
    },
    "PF12590":{
        "col":"255,255,255",
        "desc":"Acyl-ATP thioesterase"
    },
    "PF12591":{
        "col":"255,255,255",
        "desc":"Protein of unknown function (DUF3762)"
    },
    "PF12592":{
        "col":"255,255,255",
        "desc":"Protein of unknown function (DUF3763)"
    },
    "PF12593":{
        "col":"214,132,76",
        "desc":"Microcystin synthetase C terminal"
    },
    "PF12594":{
        "col":"255,255,255",
        "desc":"Protein of unknown function (DUF3764)"
    },
    "PF12595":{
        "col":"255,255,255",
        "desc":"Rhomboid serine protease"
    },
    "PF12596":{
        "col":"255,255,255",
        "desc":"87kDa Transposase"
    },
    "PF12597":{
        "col":"255,255,255",
        "desc":"Protein of unknown function (DUF3767)"
    },
    "PF12598":{
        "col":"255,255,255",
        "desc":"T-box transcription factor"
    },
    "PF12599":{
        "col":"255,255,255",
        "desc":"Protein of unknown function (DUF3768)"
    },
    "PF12600":{
        "col":"255,255,255",
        "desc":"Protein of unknown function (DUF3769)"
    },
    "PF12601":{
        "col":"255,255,255",
        "desc":"Rubivirus non-structural protein"
    },
    "PF12602":{
        "col":"255,255,255",
        "desc":"Fertility inhibition protein N terminal"
    },
    "PF12603":{
        "col":"255,255,255",
        "desc":"Protein of unknown function (DUF3770)"
    },
    "PF12604":{
        "col":"255,255,255",
        "desc":"Tail fibre protein gp37 C terminal"
    },
    "PF12605":{
        "col":"255,255,255",
        "desc":"Casein kinase 1 gamma C terminal"
    },
    "PF12606":{
        "col":"255,255,255",
        "desc":"Tumour necrosis factor receptor superfamily member 19"
    },
    "PF12607":{
        "col":"255,255,255",
        "desc":"Protein of unknown function (DUF3772)"
    },
    "PF12608":{
        "col":"255,255,255",
        "desc":"Type IVb secretion, IcmS, effector-recruitment"
    },
    "PF12609":{
        "col":"255,255,255",
        "desc":"Wound-induced protein"
    },
    "PF12610":{
        "col":"255,255,255",
        "desc":"Suppressor of cytokine signalling"
    },
    "PF12611":{
        "col":"255,255,255",
        "desc":"Putative flagellar"
    },
    "PF12612":{
        "col":"255,255,255",
        "desc":"Tubulin folding cofactor D C terminal"
    },
    "PF12613":{
        "col":"255,255,255",
        "desc":"Flagellin structural protein"
    },
    "PF12614":{
        "col":"255,255,255",
        "desc":"Ribosome recycling factor"
    },
    "PF12615":{
        "col":"255,255,255",
        "desc":"F sex factor protein N terminal"
    },
    "PF12616":{
        "col":"255,255,255",
        "desc":"Protein of unknown function (DUF3775)"
    },
    "PF12617":{
        "col":"255,255,255",
        "desc":"Iron-Sulfur binding protein C terminal"
    },
    "PF12618":{
        "col":"255,255,255",
        "desc":"Protein of unknown function (DUF3776)"
    },
    "PF12619":{
        "col":"255,255,255",
        "desc":"Mini-chromosome maintenance protein 2"
    },
    "PF12620":{
        "col":"255,255,255",
        "desc":"Protein of unknown function (DUF3778)"
    },
    "PF12621":{
        "col":"255,255,255",
        "desc":"Extracellular tail, of 10TM putative phosphate transporter"
    },
    "PF12622":{
        "col":"255,255,255",
        "desc":"mRNA biogenesis factor"
    },
    "PF12623":{
        "col":"184,67,77",
        "desc":"RNA repair, ligase-Pnkp-associating, region of Hen1"
    },
    "PF12624":{
        "col":"223,70,168",
        "desc":"N-terminal region of Chorein or VPS13"
    },
    "PF12625":{
        "col":"64,208,210",
        "desc":"Arabinose-binding domain of AraC transcription regulator, N-term"
    },
    "PF12626":{
        "col":"255,255,255",
        "desc":"Polymerase A arginine-rich C-terminus"
    },
    "PF12627":{
        "col":"106,197,60",
        "desc":"Probable RNA and SrmB- binding site of polymerase A"
    },
    "PF12628":{
        "col":"255,255,255",
        "desc":"Falstatin, cysteine peptidase inhibitor"
    },
    "PF12629":{
        "col":"255,255,255",
        "desc":"Poxvirus poly(A) polymerase C-terminal domain"
    },
    "PF12630":{
        "col":"255,255,255",
        "desc":"Poxvirus poly(A) polymerase N-terminal domain"
    },
    "PF12631":{
        "col":"255,255,255",
        "desc":"MnmE helical domain"
    },
    "PF12632":{
        "col":"255,255,255",
        "desc":"Mysoin-binding motif of peroxisomes"
    },
    "PF12633":{
        "col":"255,255,255",
        "desc":"Adenylate cyclase NT domain"
    },
    "PF12634":{
        "col":"255,255,255",
        "desc":"Inheritance of peroxisomes protein 1"
    },
    "PF12635":{
        "col":"255,255,255",
        "desc":"Protein of unknown function (DUF3780)"
    },
    "PF12636":{
        "col":"255,255,255",
        "desc":"Protein of unknown function (DUF3781)"
    },
    "PF12637":{
        "col":"255,255,255",
        "desc":"TSCPD domain"
    },
    "PF12638":{
        "col":"255,255,255",
        "desc":"Staygreen protein"
    },
    "PF12639":{
        "col":"255,255,255",
        "desc":"DNase/tRNase domain of colicin-like bacteriocin"
    },
    "PF12640":{
        "col":"255,255,255",
        "desc":"UPF0489 domain"
    },
    "PF12641":{
        "col":"255,255,255",
        "desc":"Flavodoxin domain"
    },
    "PF12642":{
        "col":"255,255,255",
        "desc":"Conjugative transposon protein TcpC"
    },
    "PF12643":{
        "col":"200,96,198",
        "desc":"MazG-like family"
    },
    "PF12644":{
        "col":"255,255,255",
        "desc":"Protein of unknown function (DUF3782)"
    },
    "PF12645":{
        "col":"255,255,255",
        "desc":"Helix-turn-helix domain"
    },
    "PF12646":{
        "col":"255,255,255",
        "desc":"Domain of unknown function (DUF3783)"
    },
    "PF12647":{
        "col":"140,86,190",
        "desc":"RNHCP domain"
    },
    "PF12648":{
        "col":"255,255,255",
        "desc":"TcpE family"
    },
    "PF12650":{
        "col":"255,255,255",
        "desc":"Domain of unknown function (DUF3784)"
    },
    "PF12651":{
        "col":"255,255,255",
        "desc":"Ribbon-helix-helix domain"
    },
    "PF12652":{
        "col":"255,255,255",
        "desc":"CotJB protein"
    },
    "PF12653":{
        "col":"255,255,255",
        "desc":"Protein of unknown function (DUF3785)"
    },
    "PF12654":{
        "col":"255,255,255",
        "desc":"Domain of unknown function (DUF3786)"
    },
    "PF12655":{
        "col":"255,255,255",
        "desc":"Domain of unknown function (DUF3787)"
    },
    "PF12656":{
        "col":"255,255,255",
        "desc":"G-patch domain"
    },
    "PF12657":{
        "col":"255,255,255",
        "desc":"Transcription factor IIIC subunit delta N-term"
    },
    "PF12658":{
        "col":"255,255,255",
        "desc":"Telomere capping, CST complex subunit"
    },
    "PF12659":{
        "col":"255,255,255",
        "desc":"Telomere capping C-terminal wHTH"
    },
    "PF12660":{
        "col":"255,255,255",
        "desc":"Putative zinc-finger of transcription factor IIIC complex"
    },
    "PF12661":{
        "col":"255,255,255",
        "desc":"Human growth factor-like EGF"
    },
    "PF12662":{
        "col":"255,255,255",
        "desc":"Complement Clr-like EGF-like"
    },
    "PF12663":{
        "col":"255,255,255",
        "desc":"Protein of unknown function (DUF3788)"
    },
    "PF12664":{
        "col":"255,255,255",
        "desc":"Protein of unknown function (DUF3789)"
    },
    "PF12666":{
        "col":"210,83,189",
        "desc":"PrgI family protein"
    },
    "PF12667":{
        "col":"255,255,255",
        "desc":"NigD-like N-terminal OB domain"
    },
    "PF12668":{
        "col":"255,255,255",
        "desc":"Protein of unknown function (DUF3791)"
    },
    "PF12669":{
        "col":"255,255,255",
        "desc":"Virus attachment protein p12 family"
    },
    "PF12670":{
        "col":"255,255,255",
        "desc":"Protein of unknown function (DUF3792)"
    },
    "PF12671":{
        "col":"162,213,63",
        "desc":"Putative amidase domain"
    },
    "PF12672":{
        "col":"255,255,255",
        "desc":"Protein of unknown function (DUF3793)"
    },
    "PF12673":{
        "col":"255,255,255",
        "desc":"Domain of unknown function (DUF3794)"
    },
    "PF12674":{
        "col":"255,255,255",
        "desc":"Putative zinc ribbon domain"
    },
    "PF12675":{
        "col":"255,255,255",
        "desc":"Protein of unknown function (DUF3795)"
    },
    "PF12676":{
        "col":"255,255,255",
        "desc":"Protein of unknown function (DUF3796)"
    },
    "PF12677":{
        "col":"255,255,255",
        "desc":"Domain of unknown function (DUF3797)"
    },
    "PF12678":{
        "col":"255,255,255",
        "desc":"RING-H2 zinc finger domain"
    },
    "PF12679":{
        "col":"70,194,214",
        "desc":"ABC-2 family transporter protein"
    },
    "PF12680":{
        "col":"184,69,155",
        "desc":"SnoaL-like domain"
    },
    "PF12681":{
        "col":"180,59,108",
        "desc":"Glyoxalase-like domain"
    },
    "PF12682":{
        "col":"255,255,255",
        "desc":"Flavodoxin"
    },
    "PF12683":{
        "col":"255,255,255",
        "desc":"Protein of unknown function (DUF3798)"
    },
    "PF12684":{
        "col":"91,198,162",
        "desc":"PDDEXK-like domain of unknown function (DUF3799)"
    },
    "PF12685":{
        "col":"255,255,255",
        "desc":"SpoIIIAH-like protein"
    },
    "PF12686":{
        "col":"215,73,159",
        "desc":"Protein of unknown function (DUF3800)"
    },
    "PF12687":{
        "col":"255,255,255",
        "desc":"Protein of unknown function (DUF3801)"
    },
    "PF12688":{
        "col":"93,115,191",
        "desc":"Tetratrico peptide repeat"
    },
    "PF12689":{
        "col":"255,255,255",
        "desc":"Acid Phosphatase"
    },
    "PF12690":{
        "col":"255,255,255",
        "desc":"Intracellular proteinase inhibitor"
    },
    "PF12691":{
        "col":"255,255,255",
        "desc":"Minor capsid protein from bacteriophage"
    },
    "PF12692":{
        "col":"255,255,255",
        "desc":"S-adenosyl-L-methionine methyltransferase"
    },
    "PF12693":{
        "col":"255,255,255",
        "desc":"GspL periplasmic domain"
    },
    "PF12694":{
        "col":"255,255,255",
        "desc":"Putative molybdenum carrier"
    },
    "PF12695":{
        "col":"228,60,78",
        "desc":"Alpha/beta hydrolase family"
    },
    "PF12696":{
        "col":"191,70,55",
        "desc":"TraM recognition site of TraD and TraG"
    },
    "PF12697":{
        "col":"113,71,219",
        "desc":"Alpha/beta hydrolase family"
    },
    "PF12698":{
        "col":"151,189,55",
        "desc":"ABC-2 family transporter protein"
    },
    "PF12699":{
        "col":"255,255,255",
        "desc":"phiKZ-like phage internal head proteins"
    },
    "PF12700":{
        "col":"255,255,255",
        "desc":"HlyD family secretion protein"
    },
    "PF12701":{
        "col":"255,255,255",
        "desc":"Scd6-like Sm domain"
    },
    "PF12702":{
        "col":"255,255,255",
        "desc":"Lipocalin-like"
    },
    "PF12703":{
        "col":"255,255,255",
        "desc":"Toxin of toxin-antitoxin type 1 system"
    },
    "PF12704":{
        "col":"79,76,190",
        "desc":"MacB-like periplasmic core domain"
    },
    "PF12705":{
        "col":"78,181,108",
        "desc":"PD-(D/E)XK nuclease superfamily"
    },
    "PF12706":{
        "col":"62,169,197",
        "desc":"Beta-lactamase superfamily domain"
    },
    "PF12707":{
        "col":"255,255,255",
        "desc":"Protein of unknown function (DUF3804)"
    },
    "PF12708":{
        "col":"183,50,114",
        "desc":"Pectate lyase superfamily protein"
    },
    "PF12709":{
        "col":"255,255,255",
        "desc":"Central kinetochore-associated"
    },
    "PF12710":{
        "col":"181,59,119",
        "desc":"haloacid dehalogenase-like hydrolase"
    },
    "PF12712":{
        "col":"255,255,255",
        "desc":"Domain of unknown function (DUF3805)"
    },
    "PF12713":{
        "col":"255,255,255",
        "desc":"Domain of unknown function (DUF3806)"
    },
    "PF12714":{
        "col":"255,255,255",
        "desc":"TILa domain"
    },
    "PF12715":{
        "col":"255,255,255",
        "desc":"Abhydrolase family"
    },
    "PF12716":{
        "col":"255,255,255",
        "desc":"Nuclear pore assembly and biogenesis"
    },
    "PF12717":{
        "col":"255,255,255",
        "desc":"non-SMC mitotic condensation complex subunit 1"
    },
    "PF12718":{
        "col":"255,255,255",
        "desc":"Tropomyosin like"
    },
    "PF12719":{
        "col":"255,255,255",
        "desc":"Nuclear condensing complex subunits, C-term domain"
    },
    "PF12720":{
        "col":"255,255,255",
        "desc":"Protein of unknown function (DUF3807)"
    },
    "PF12721":{
        "col":"255,255,255",
        "desc":"RIP homotypic interaction motif"
    },
    "PF12722":{
        "col":"255,255,255",
        "desc":"High-temperature-induced dauer-formation protein"
    },
    "PF12723":{
        "col":"255,255,255",
        "desc":"Protein of unknown function (DUF3809)"
    },
    "PF12724":{
        "col":"91,190,84",
        "desc":"Flavodoxin domain"
    },
    "PF12725":{
        "col":"255,255,255",
        "desc":"Protein of unknown function (DUF3810)"
    },
    "PF12726":{
        "col":"255,255,255",
        "desc":"SEN1 N terminal"
    },
    "PF12727":{
        "col":"255,255,255",
        "desc":"PBP superfamily domain"
    },
    "PF12728":{
        "col":"179,100,76",
        "desc":"Helix-turn-helix domain"
    },
    "PF12729":{
        "col":"100,214,134",
        "desc":"Four helix bundle sensory module for signal transduction"
    },
    "PF12730":{
        "col":"203,161,59",
        "desc":"ABC-2 family transporter protein"
    },
    "PF12731":{
        "col":"255,255,255",
        "desc":"Mating-type protein beta 1"
    },
    "PF12732":{
        "col":"255,255,255",
        "desc":"YtxH-like protein"
    },
    "PF12733":{
        "col":"255,255,255",
        "desc":"Cadherin-like beta sandwich domain"
    },
    "PF12734":{
        "col":"255,255,255",
        "desc":"Cysteine-rich TM module stress tolerance"
    },
    "PF12735":{
        "col":"255,255,255",
        "desc":"TRAPP trafficking subunit Trs65"
    },
    "PF12736":{
        "col":"255,255,255",
        "desc":"Cell-cycle sustaining, positive selection,"
    },
    "PF12737":{
        "col":"255,255,255",
        "desc":"C-terminal domain of homeodomain 1"
    },
    "PF12738":{
        "col":"255,255,255",
        "desc":"twin BRCT domain"
    },
    "PF12739":{
        "col":"255,255,255",
        "desc":"ER-Golgi trafficking TRAPP I complex 85 kDa subunit"
    },
    "PF12740":{
        "col":"225,187,68",
        "desc":"Chlorophyllase enzyme"
    },
    "PF12741":{
        "col":"255,255,255",
        "desc":"Susd and RagB outer membrane lipoprotein"
    },
    "PF12742":{
        "col":"255,255,255",
        "desc":"Gryzun, putative Golgi trafficking"
    },
    "PF12743":{
        "col":"255,255,255",
        "desc":"Oestrogen-type nuclear receptor final C-terminal"
    },
    "PF12744":{
        "col":"255,255,255",
        "desc":"Autophagy protein Atg19, Atg8-binding"
    },
    "PF12745":{
        "col":"255,255,255",
        "desc":"Anticodon binding domain of tRNAs"
    },
    "PF12746":{
        "col":"199,158,93",
        "desc":"GNAT acetyltransferase"
    },
    "PF12747":{
        "col":"255,255,255",
        "desc":"DdrB-like protein"
    },
    "PF12749":{
        "col":"255,255,255",
        "desc":"Eukaryotic metallothionein"
    },
    "PF12750":{
        "col":"255,255,255",
        "desc":"Maff2 family"
    },
    "PF12751":{
        "col":"255,255,255",
        "desc":"Vacuolar segregation subunit 7"
    },
    "PF12752":{
        "col":"255,255,255",
        "desc":"SUZ domain"
    },
    "PF12753":{
        "col":"255,255,255",
        "desc":"Nuclear pore complex subunit Nro1"
    },
    "PF12754":{
        "col":"255,255,255",
        "desc":"Blt1 N-terminal domain"
    },
    "PF12755":{
        "col":"255,255,255",
        "desc":"Vacuolar 14 Fab1-binding region"
    },
    "PF12756":{
        "col":"255,255,255",
        "desc":"C2H2 type zinc-finger (2 copies)"
    },
    "PF12757":{
        "col":"200,80,81",
        "desc":"Eisosome protein 1"
    },
    "PF12758":{
        "col":"255,255,255",
        "desc":"Protein of unknown function (DUF3813)"
    },
    "PF12759":{
        "col":"223,170,108",
        "desc":"InsA C-terminal domain"
    },
    "PF12760":{
        "col":"255,255,255",
        "desc":"Transposase zinc-ribbon domain"
    },
    "PF12761":{
        "col":"255,255,255",
        "desc":"Actin cytoskeleton-regulatory complex protein END3"
    },
    "PF12762":{
        "col":"211,88,85",
        "desc":"ISXO2-like transposase domain"
    },
    "PF12763":{
        "col":"255,255,255",
        "desc":"Cytoskeletal-regulatory complex EF hand"
    },
    "PF12764":{
        "col":"255,255,255",
        "desc":"Glycine-rich region of argonaut"
    },
    "PF12765":{
        "col":"255,255,255",
        "desc":"HEAT repeat associated with sister chromatid cohesion"
    },
    "PF12766":{
        "col":"255,255,255",
        "desc":"Pyridoxamine 5'-phosphate oxidase"
    },
    "PF12767":{
        "col":"255,255,255",
        "desc":"Transcriptional regulator of RNA polII, SAGA, subunit"
    },
    "PF12768":{
        "col":"218,113,105",
        "desc":"Cortical protein marker for cell polarity"
    },
    "PF12769":{
        "col":"146,181,75",
        "desc":"4TM region of pyridine nucleotide transhydrogenase, mitoch"
    },
    "PF12770":{
        "col":"222,88,225",
        "desc":"CHAT domain"
    },
    "PF12771":{
        "col":"255,255,255",
        "desc":"Starch-binding associating with outer membrane"
    },
    "PF12772":{
        "col":"255,255,255",
        "desc":"Growth hormone receptor binding"
    },
    "PF12773":{
        "col":"255,255,255",
        "desc":"Double zinc ribbon"
    },
    "PF12774":{
        "col":"255,255,255",
        "desc":"Hydrolytic ATP binding site of dynein motor region D1"
    },
    "PF12775":{
        "col":"255,255,255",
        "desc":"P-loop containing dynein motor region D3"
    },
    "PF12776":{
        "col":"54,203,107",
        "desc":"Myb/SANT-like DNA-binding domain"
    },
    "PF12777":{
        "col":"255,255,255",
        "desc":"Microtubule-binding stalk of dynein motor"
    },
    "PF12778":{
        "col":"255,255,255",
        "desc":"PXPV repeat (3 copies)"
    },
    "PF12779":{
        "col":"255,255,255",
        "desc":"YXWGXW repeat (2 copies)"
    },
    "PF12780":{
        "col":"255,255,255",
        "desc":"P-loop containing dynein motor region D4"
    },
    "PF12781":{
        "col":"255,255,255",
        "desc":"ATP-binding dynein motor region D5"
    },
    "PF12782":{
        "col":"255,255,255",
        "desc":"Invertebrate innate immunity transcript family"
    },
    "PF12783":{
        "col":"255,255,255",
        "desc":"Guanine nucleotide exchange factor in Golgi transport N-terminal"
    },
    "PF12784":{
        "col":"255,255,255",
        "desc":"PD-(D/E)XK nuclease family transposase"
    },
    "PF12785":{
        "col":"255,255,255",
        "desc":"Variant erythrocyte surface antigen-1"
    },
    "PF12786":{
        "col":"255,255,255",
        "desc":"GB virus C genotype envelope"
    },
    "PF12787":{
        "col":"86,189,229",
        "desc":"EcsC protein family"
    },
    "PF12788":{
        "col":"255,255,255",
        "desc":"YmaF family"
    },
    "PF12789":{
        "col":"255,255,255",
        "desc":"Phage tail repeat like"
    },
    "PF12790":{
        "col":"255,255,255",
        "desc":"Type VI secretion lipoprotein, VasD, EvfM, TssJ, VC_A0113"
    },
    "PF12791":{
        "col":"255,255,255",
        "desc":"Anti-sigma factor N-terminus"
    },
    "PF12792":{
        "col":"126,95,216",
        "desc":"CSS motif domain associated with EAL"
    },
    "PF12793":{
        "col":"255,255,255",
        "desc":"Sugar transport-related sRNA regulator N-term"
    },
    "PF12794":{
        "col":"255,255,255",
        "desc":"Mechanosensitive ion channel inner membrane domain 1"
    },
    "PF12795":{
        "col":"255,255,255",
        "desc":"Mechanosensitive ion channel porin domain"
    },
    "PF12796":{
        "col":"151,90,191",
        "desc":"Ankyrin repeats (3 copies)"
    },
    "PF12797":{
        "col":"255,255,255",
        "desc":"4Fe-4S binding domain"
    },
    "PF12798":{
        "col":"255,255,255",
        "desc":"4Fe-4S binding domain"
    },
    "PF12799":{
        "col":"255,255,255",
        "desc":"Leucine Rich repeats (2 copies)"
    },
    "PF12800":{
        "col":"255,255,255",
        "desc":"4Fe-4S binding domain"
    },
    "PF12801":{
        "col":"255,255,255",
        "desc":"4Fe-4S binding domain"
    },
    "PF12802":{
        "col":"46,89,185",
        "desc":"MarR family"
    },
    "PF12803":{
        "col":"255,255,255",
        "desc":"mRNA (guanine-7-)methyltransferase (G-7-MTase)"
    },
    "PF12804":{
        "col":"52,209,196",
        "desc":"MobA-like NTP transferase domain"
    },
    "PF12805":{
        "col":"228,66,214",
        "desc":"FUSC-like inner membrane protein yccS"
    },
    "PF12806":{
        "col":"208,149,57",
        "desc":"Acetyl-CoA dehydrogenase C-terminal like"
    },
    "PF12807":{
        "col":"255,255,255",
        "desc":"Translation initiation factor eIF3 subunit 135"
    },
    "PF12808":{
        "col":"255,255,255",
        "desc":"Micro-tubular organiser Mto1 C-term Mto2-binding region"
    },
    "PF12809":{
        "col":"255,255,255",
        "desc":"Eukaryotic metallothionein"
    },
    "PF12810":{
        "col":"255,255,255",
        "desc":"Glycine rich protein"
    },
    "PF12811":{
        "col":"224,58,156",
        "desc":"Bax inhibitor 1 like"
    },
    "PF12812":{
        "col":"255,255,255",
        "desc":"PDZ-like domain"
    },
    "PF12813":{
        "col":"255,255,255",
        "desc":"XPG domain containing"
    },
    "PF12814":{
        "col":"255,255,255",
        "desc":"Meiotic cell cortex C-terminal pleckstrin homology"
    },
    "PF12815":{
        "col":"255,255,255",
        "desc":"Spt5 C-terminal nonapeptide repeat binding Spt4"
    },
    "PF12816":{
        "col":"255,255,255",
        "desc":"Golgi CORVET complex core vacuolar protein 8"
    },
    "PF12818":{
        "col":"255,255,255",
        "desc":"dsDNA viral tegument protein"
    },
    "PF12819":{
        "col":"192,100,221",
        "desc":"Carbohydrate-binding protein of the ER"
    },
    "PF12820":{
        "col":"255,255,255",
        "desc":"Serine-rich domain associated with BRCT"
    },
    "PF12821":{
        "col":"222,93,214",
        "desc":"Threonine/Serine exporter, ThrE"
    },
    "PF12822":{
        "col":"174,181,77",
        "desc":"ECF transporter, substrate-specific component"
    },
    "PF12823":{
        "col":"204,120,58",
        "desc":"Domain of unknown function (DUF3817)"
    },
    "PF12824":{
        "col":"255,255,255",
        "desc":"Mitochondrial ribosomal protein subunit L20"
    },
    "PF12825":{
        "col":"255,255,255",
        "desc":"Domain of unknown function in PX-proteins (DUF3818)"
    },
    "PF12826":{
        "col":"223,81,103",
        "desc":"Helix-hairpin-helix motif"
    },
    "PF12827":{
        "col":"255,255,255",
        "desc":"Peroxisomal biogenesis protein family"
    },
    "PF12828":{
        "col":"255,255,255",
        "desc":"PX-associated"
    },
    "PF12829":{
        "col":"255,255,255",
        "desc":"Transcriptional regulation of mitochondrial recombination"
    },
    "PF12830":{
        "col":"255,255,255",
        "desc":"Sister chromatid cohesion C-terminus"
    },
    "PF12831":{
        "col":"132,217,85",
        "desc":"FAD dependent oxidoreductase"
    },
    "PF12832":{
        "col":"255,255,255",
        "desc":"MFS_1 like family"
    },
    "PF12833":{
        "col":"216,58,224",
        "desc":"Helix-turn-helix domain"
    },
    "PF12834":{
        "col":"255,255,255",
        "desc":"Phage integrase, N-terminal"
    },
    "PF12835":{
        "col":"255,255,255",
        "desc":"Integrase"
    },
    "PF12836":{
        "col":"58,214,96",
        "desc":"Helix-hairpin-helix motif"
    },
    "PF12837":{
        "col":"255,255,255",
        "desc":"4Fe-4S binding domain"
    },
    "PF12838":{
        "col":"138,229,96",
        "desc":"4Fe-4S dicluster domain"
    },
    "PF12840":{
        "col":"157,225,93",
        "desc":"Helix-turn-helix domain"
    },
    "PF12841":{
        "col":"207,53,76",
        "desc":"YvrJ protein family"
    },
    "PF12842":{
        "col":"255,255,255",
        "desc":"Domain of unknown function (DUF3819)"
    },
    "PF12843":{
        "col":"198,141,89",
        "desc":"Putative quorum-sensing-regulated virulence factor"
    },
    "PF12844":{
        "col":"72,216,183",
        "desc":"Helix-turn-helix domain"
    },
    "PF12845":{
        "col":"255,255,255",
        "desc":"TBD domain"
    },
    "PF12846":{
        "col":"78,227,218",
        "desc":"AAA-like domain"
    },
    "PF12847":{
        "col":"255,255,255",
        "desc":"Methyltransferase domain"
    },
    "PF12848":{
        "col":"54,177,199",
        "desc":"ABC transporter"
    },
    "PF12849":{
        "col":"160,200,96",
        "desc":"PBP superfamily domain"
    },
    "PF12850":{
        "col":"143,76,212",
        "desc":"Calcineurin-like phosphoesterase superfamily domain"
    },
    "PF12851":{
        "col":"255,255,255",
        "desc":"Oxygenase domain of the 2OGFeDO superfamily"
    },
    "PF12852":{
        "col":"152,181,77",
        "desc":"Cupin"
    },
    "PF12853":{
        "col":"255,255,255",
        "desc":"C-terminal of NADH-ubiquinone oxidoreductase 21 kDa subunit"
    },
    "PF12854":{
        "col":"167,190,74",
        "desc":"PPR repeat"
    },
    "PF12855":{
        "col":"255,255,255",
        "desc":"Life-span regulatory factor"
    },
    "PF12856":{
        "col":"255,255,255",
        "desc":"Anaphase-promoting complex subunit 9"
    },
    "PF12857":{
        "col":"255,255,255",
        "desc":"TOBE-like domain"
    },
    "PF12859":{
        "col":"255,255,255",
        "desc":"Anaphase-promoting complex subunit 1"
    },
    "PF12860":{
        "col":"56,181,80",
        "desc":"PAS fold"
    },
    "PF12861":{
        "col":"255,255,255",
        "desc":"Anaphase-promoting complex subunit 11 RING-H2 finger"
    },
    "PF12862":{
        "col":"215,83,158",
        "desc":"Anaphase-promoting complex subunit 5"
    },
    "PF12863":{
        "col":"255,255,255",
        "desc":"Domain of unknown function (DUF3821)"
    },
    "PF12864":{
        "col":"255,255,255",
        "desc":"Protein of unknown function (DUF3822)"
    },
    "PF12866":{
        "col":"255,255,255",
        "desc":"Protein of unknown function (DUF3823)"
    },
    "PF12867":{
        "col":"184,90,185",
        "desc":"DinB superfamily"
    },
    "PF12868":{
        "col":"255,255,255",
        "desc":"Domain of unknwon function (DUF3824)"
    },
    "PF12869":{
        "col":"255,255,255",
        "desc":"tRNA_anti-like"
    },
    "PF12870":{
        "col":"255,255,255",
        "desc":"Domain of unknown function (DUF4878)"
    },
    "PF12871":{
        "col":"255,255,255",
        "desc":"Pre-mRNA-splicing factor 38-associated hydrophilic C-term"
    },
    "PF12872":{
        "col":"138,184,54",
        "desc":"OST-HTH/LOTUS domain"
    },
    "PF12873":{
        "col":"64,184,207",
        "desc":"Domain of unknown function (DUF3825)"
    },
    "PF12874":{
        "col":"255,255,255",
        "desc":"Zinc-finger of C2H2 type"
    },
    "PF12875":{
        "col":"255,255,255",
        "desc":"Protein of unknown function (DUF3826)"
    },
    "PF12876":{
        "col":"255,255,255",
        "desc":"Sugar-binding cellulase-like"
    },
    "PF12877":{
        "col":"255,255,255",
        "desc":"Domain of unknown function (DUF3827)"
    },
    "PF12878":{
        "col":"255,255,255",
        "desc":"SICA extracellular beta domain"
    },
    "PF12879":{
        "col":"255,255,255",
        "desc":"SICA C-terminal inner membrane domain"
    },
    "PF12881":{
        "col":"255,255,255",
        "desc":"NUT protein"
    },
    "PF12883":{
        "col":"255,255,255",
        "desc":"Protein of unknown function (DUF3828)"
    },
    "PF12884":{
        "col":"255,255,255",
        "desc":"Transducer of regulated CREB activity, N terminus"
    },
    "PF12885":{
        "col":"255,255,255",
        "desc":"Transducer of regulated CREB activity middle domain"
    },
    "PF12886":{
        "col":"255,255,255",
        "desc":"Transducer of regulated CREB activity, C terminus"
    },
    "PF12887":{
        "col":"255,255,255",
        "desc":"SICA extracellular alpha domain"
    },
    "PF12888":{
        "col":"255,255,255",
        "desc":"Lipid-binding putative hydrolase"
    },
    "PF12889":{
        "col":"255,255,255",
        "desc":"Protein of unknown function (DUF3829)"
    },
    "PF12890":{
        "col":"255,255,255",
        "desc":"Dihydro-orotase-like"
    },
    "PF12891":{
        "col":"57,221,186",
        "desc":"Glycoside hydrolase family 44"
    },
    "PF12892":{
        "col":"255,255,255",
        "desc":"Spy0128-like isopeptide containing domain"
    },
    "PF12893":{
        "col":"255,255,255",
        "desc":"Putative lumazine-binding"
    },
    "PF12894":{
        "col":"126,57,194",
        "desc":"Anaphase-promoting complex subunit 4 WD40 domain"
    },
    "PF12895":{
        "col":"158,66,183",
        "desc":"Anaphase-promoting complex, cyclosome, subunit 3"
    },
    "PF12896":{
        "col":"255,255,255",
        "desc":"Anaphase-promoting complex, cyclosome, subunit 4"
    },
    "PF12897":{
        "col":"170,182,87",
        "desc":"Alanine-glyoxylate amino-transferase"
    },
    "PF12898":{
        "col":"255,255,255",
        "desc":"Stc1 domain"
    },
    "PF12899":{
        "col":"255,255,255",
        "desc":"Alkaline and neutral invertase"
    },
    "PF12900":{
        "col":"102,80,216",
        "desc":"Pyridoxamine 5'-phosphate oxidase"
    },
    "PF12901":{
        "col":"255,255,255",
        "desc":"SUZ-C motif"
    },
    "PF12902":{
        "col":"159,71,195",
        "desc":"Ferritin-like"
    },
    "PF12903":{
        "col":"255,255,255",
        "desc":"Protein of unknown function (DUF3830)"
    },
    "PF12904":{
        "col":"255,255,255",
        "desc":"Putative collagen-binding domain of a collagenase"
    },
    "PF12905":{
        "col":"255,255,255",
        "desc":"Endo-alpha-N-acetylgalactosaminidase"
    },
    "PF12906":{
        "col":"255,255,255",
        "desc":"RING-variant domain"
    },
    "PF12907":{
        "col":"225,99,217",
        "desc":"Zinc-binding"
    },
    "PF12910":{
        "col":"206,73,141",
        "desc":"Antitoxin of toxin-antitoxin, RelE / RelB, TA system"
    },
    "PF12911":{
        "col":"167,178,88",
        "desc":"N-terminal TM domain of oligopeptide transport permease C"
    },
    "PF12912":{
        "col":"255,255,255",
        "desc":"NLPC_P60 stabilising domain, N term"
    },
    "PF12913":{
        "col":"255,255,255",
        "desc":"SH3 domain (SH3b1 type)"
    },
    "PF12914":{
        "col":"255,255,255",
        "desc":"SH3 domain of SH3b2 type"
    },
    "PF12915":{
        "col":"255,255,255",
        "desc":"Protein of unknown function (DUF3833)"
    },
    "PF12916":{
        "col":"255,255,255",
        "desc":"Protein of unknown function (DUF3834)"
    },
    "PF12917":{
        "col":"255,255,255",
        "desc":"HD containing hydrolase-like enzyme"
    },
    "PF12918":{
        "col":"255,255,255",
        "desc":"TcdB toxin N-terminal helical domain"
    },
    "PF12919":{
        "col":"255,255,255",
        "desc":"TcdA/TcdB catalytic glycosyltransferase domain"
    },
    "PF12920":{
        "col":"255,255,255",
        "desc":"TcdA/TcdB pore forming domain"
    },
    "PF12921":{
        "col":"255,255,255",
        "desc":"Mitochondrial ATPase expression"
    },
    "PF12922":{
        "col":"255,255,255",
        "desc":"non-SMC mitotic condensation complex subunit 1, N-term"
    },
    "PF12923":{
        "col":"255,255,255",
        "desc":"Ribosomal RNA-processing protein 7 (RRP7)"
    },
    "PF12924":{
        "col":"255,255,255",
        "desc":"Copper-binding of amyloid precursor, CuBD"
    },
    "PF12925":{
        "col":"255,255,255",
        "desc":"E2 domain of amyloid precursor protein"
    },
    "PF12926":{
        "col":"255,255,255",
        "desc":"Mitotic-spindle organizing gamma-tubulin ring associated"
    },
    "PF12927":{
        "col":"255,255,255",
        "desc":"Domain of unknown function (DUF3835)"
    },
    "PF12928":{
        "col":"255,255,255",
        "desc":"tRNA-splicing endonuclease subunit sen54 N-term"
    },
    "PF12929":{
        "col":"255,255,255",
        "desc":"Stretch-activated Ca2+-permeable channel component"
    },
    "PF12930":{
        "col":"255,255,255",
        "desc":"Family of unknown function (DUF3836)"
    },
    "PF12931":{
        "col":"255,255,255",
        "desc":"Sec23-binding domain of Sec16"
    },
    "PF12932":{
        "col":"255,255,255",
        "desc":"Vesicle coat trafficking protein Sec16 mid-region"
    },
    "PF12933":{
        "col":"255,255,255",
        "desc":"FTO catalytic domain"
    },
    "PF12934":{
        "col":"255,255,255",
        "desc":"FTO C-terminal domain"
    },
    "PF12935":{
        "col":"255,255,255",
        "desc":"Vesicle coat trafficking protein Sec16 N-terminus"
    },
    "PF12936":{
        "col":"255,255,255",
        "desc":"KRI1-like family C-terminal"
    },
    "PF12937":{
        "col":"174,79,212",
        "desc":"F-box-like"
    },
    "PF12938":{
        "col":"255,255,255",
        "desc":"M domain of GW182"
    },
    "PF12939":{
        "col":"255,255,255",
        "desc":"Domain of unknown function (DUF3837)"
    },
    "PF12940":{
        "col":"255,255,255",
        "desc":"Recombination-activation protein 1 (RAG1), recombinase"
    },
    "PF12941":{
        "col":"255,255,255",
        "desc":"HCV NS5a protein C-terminal region"
    },
    "PF12942":{
        "col":"255,255,255",
        "desc":"Archaeal ammonia monooxygenase subunit A (AmoA)"
    },
    "PF12943":{
        "col":"255,255,255",
        "desc":"Protein of unknown function (DUF3839)"
    },
    "PF12944":{
        "col":"255,255,255",
        "desc":"Hepatitis A virus viral protein VP"
    },
    "PF12945":{
        "col":"255,255,255",
        "desc":"Flagellar protein YcgR"
    },
    "PF12946":{
        "col":"255,255,255",
        "desc":"MSP1 EGF domain 1"
    },
    "PF12947":{
        "col":"255,255,255",
        "desc":"EGF domain"
    },
    "PF12948":{
        "col":"255,255,255",
        "desc":"MSP7-like protein C-terminal domain"
    },
    "PF12949":{
        "col":"255,255,255",
        "desc":"HeH/LEM domain"
    },
    "PF12950":{
        "col":"132,203,53",
        "desc":"TaqI-like C-terminal specificity domain"
    },
    "PF12951":{
        "col":"142,224,58",
        "desc":"Passenger-associated-transport-repeat"
    },
    "PF12952":{
        "col":"255,255,255",
        "desc":"Domain of unknown function (DUF3841)"
    },
    "PF12953":{
        "col":"255,255,255",
        "desc":"Domain of unknown function (DUF3842)"
    },
    "PF12954":{
        "col":"255,255,255",
        "desc":"Protein of unknown function (DUF3843)"
    },
    "PF12955":{
        "col":"255,255,255",
        "desc":"Domain of unknown function (DUF3844)"
    },
    "PF12956":{
        "col":"255,255,255",
        "desc":"Domain of Unknown Function with PDB structure"
    },
    "PF12957":{
        "col":"255,255,255",
        "desc":"Domain of unknown function (DUF3846)"
    },
    "PF12958":{
        "col":"255,255,255",
        "desc":"Protein of unknown function (DUF3847)"
    },
    "PF12959":{
        "col":"255,255,255",
        "desc":"Protein of unknown function (DUF3848)"
    },
    "PF12960":{
        "col":"255,255,255",
        "desc":"Protein of unknown function (DUF3849)"
    },
    "PF12961":{
        "col":"255,255,255",
        "desc":"Domain of Unknown Function with PDB structure (DUF3850)"
    },
    "PF12962":{
        "col":"255,255,255",
        "desc":"Protein of unknown function (DUF3851)"
    },
    "PF12963":{
        "col":"255,255,255",
        "desc":"Protein of unknown function (DUF3852)"
    },
    "PF12964":{
        "col":"255,255,255",
        "desc":"Protein of unknown function (DUF3853)"
    },
    "PF12965":{
        "col":"160,223,57",
        "desc":"Domain of unknown function (DUF3854)"
    },
    "PF12966":{
        "col":"255,255,255",
        "desc":"N-ATPase, AtpR subunit"
    },
    "PF12967":{
        "col":"255,255,255",
        "desc":"Domain of Unknown Function with PDB structure (DUF3855)"
    },
    "PF12968":{
        "col":"255,255,255",
        "desc":"Domain of Unknown Function (DUF3856)"
    },
    "PF12969":{
        "col":"255,255,255",
        "desc":"Domain of Unknown Function with PDB structure (DUF3857)"
    },
    "PF12970":{
        "col":"255,255,255",
        "desc":"Domain of Unknown Function with PDB structure (DUF3858)"
    },
    "PF12971":{
        "col":"223,96,140",
        "desc":"Alpha-N-acetylglucosaminidase (NAGLU) N-terminal domain"
    },
    "PF12972":{
        "col":"193,58,179",
        "desc":"Alpha-N-acetylglucosaminidase (NAGLU) C-terminal domain"
    },
    "PF12973":{
        "col":"121,57,179",
        "desc":"ChrR Cupin-like domain"
    },
    "PF12974":{
        "col":"150,187,81",
        "desc":"ABC transporter, phosphonate, periplasmic substrate-binding protein"
    },
    "PF12975":{
        "col":"255,255,255",
        "desc":"Domain of unknown function (DUF3859)"
    },
    "PF12976":{
        "col":"255,255,255",
        "desc":"Domain of Unknown Function with PDB structure (DUF3860)"
    },
    "PF12977":{
        "col":"255,255,255",
        "desc":"Domain of Unknown Function with PDB structure (DUF3861)"
    },
    "PF12978":{
        "col":"255,255,255",
        "desc":"Domain of Unknown Function with PDB structure (DUF3862)"
    },
    "PF12979":{
        "col":"255,255,255",
        "desc":"Domain of Unknown Function with PDB structure (DUF3863)"
    },
    "PF12980":{
        "col":"255,255,255",
        "desc":"Domain of Unknown Function with PDB structure (DUF3864)"
    },
    "PF12981":{
        "col":"255,255,255",
        "desc":"Domain of Unknown Function with PDB structure (DUF3865)"
    },
    "PF12982":{
        "col":"255,255,255",
        "desc":"Protein of unknown function (DUF3866)"
    },
    "PF12983":{
        "col":"255,255,255",
        "desc":"Protein of unknown function (DUF3867)"
    },
    "PF12984":{
        "col":"255,255,255",
        "desc":"Domain of unknown function, B. Theta Gene description (DUF3868)"
    },
    "PF12985":{
        "col":"255,255,255",
        "desc":"Domain of unknown function (DUF3869)"
    },
    "PF12986":{
        "col":"255,255,255",
        "desc":"Domain of unknown function (DUF3870)"
    },
    "PF12987":{
        "col":"255,255,255",
        "desc":"Domain of unknown function, B. Theta Gene description (DUF3871)"
    },
    "PF12988":{
        "col":"255,255,255",
        "desc":"Domain of unknown function, B. Theta Gene description (DUF3872)"
    },
    "PF12989":{
        "col":"255,255,255",
        "desc":"Domain of unknown function, B. Theta Gene description (DUF3873)"
    },
    "PF12990":{
        "col":"255,255,255",
        "desc":"Domain of unknonw function from B. Theta Gene description (DUF3874)"
    },
    "PF12991":{
        "col":"255,255,255",
        "desc":"Domain of unknown function, B. Theta Gene description (DUF3875)"
    },
    "PF12992":{
        "col":"255,255,255",
        "desc":"Domain of unknown function, B. Theta Gene description (DUF3876)"
    },
    "PF12993":{
        "col":"255,255,255",
        "desc":"Domain of unknown function, E. rectale Gene description (DUF3877)"
    },
    "PF12994":{
        "col":"255,255,255",
        "desc":"Domain of unknown function, E. rectale Gene description (DUF3878)"
    },
    "PF12995":{
        "col":"255,255,255",
        "desc":"Domain of unknown function, E. rectale Gene description (DUF3879)"
    },
    "PF12996":{
        "col":"190,203,93",
        "desc":"DUF based on E. rectale Gene description (DUF3880)"
    },
    "PF12997":{
        "col":"255,255,255",
        "desc":"Domain of unknown function, E. rectale Gene description (DUF3881)"
    },
    "PF12998":{
        "col":"255,255,255",
        "desc":"Inhibitor of growth proteins N-terminal histone-binding"
    },
    "PF12999":{
        "col":"223,170,78",
        "desc":"Glucosidase II beta subunit-like"
    },
    "PF13000":{
        "col":"255,255,255",
        "desc":"Acetyl-coenzyme A transporter 1"
    },
    "PF13001":{
        "col":"255,255,255",
        "desc":"Proteasome stabiliser"
    },
    "PF13002":{
        "col":"255,255,255",
        "desc":"Arrestin_N terminal like"
    },
    "PF13004":{
        "col":"255,255,255",
        "desc":"Putative binding domain, N-terminal"
    },
    "PF13005":{
        "col":"85,193,127",
        "desc":"zinc-finger binding domain of transposase IS66"
    },
    "PF13006":{
        "col":"148,213,91",
        "desc":"Insertion element 4 transposase N-terminal"
    },
    "PF13007":{
        "col":"68,66,227",
        "desc":"Transposase C of IS166 homeodomain"
    },
    "PF13008":{
        "col":"255,255,255",
        "desc":"Zinc-binding domain of Paramyxoviridae V protein"
    },
    "PF13009":{
        "col":"255,255,255",
        "desc":"Putative phage integrase"
    },
    "PF13010":{
        "col":"255,255,255",
        "desc":"Primase helical domain"
    },
    "PF13011":{
        "col":"93,211,191",
        "desc":"leucine-zipper of insertion element IS481"
    },
    "PF13012":{
        "col":"255,255,255",
        "desc":"Maintenance of mitochondrial structure and function"
    },
    "PF13013":{
        "col":"255,255,255",
        "desc":"F-box-like domain"
    },
    "PF13015":{
        "col":"140,56,206",
        "desc":"Glucosidase II beta subunit-like protein"
    },
    "PF13016":{
        "col":"255,255,255",
        "desc":"Cys-rich Gliadin N-terminal"
    },
    "PF13017":{
        "col":"255,255,255",
        "desc":"piRNA pathway germ-plasm component"
    },
    "PF13018":{
        "col":"255,255,255",
        "desc":"Extended Signal Peptide of Type V secretion system"
    },
    "PF13019":{
        "col":"255,255,255",
        "desc":"Telomere stability and silencing"
    },
    "PF13020":{
        "col":"201,54,58",
        "desc":"Domain of unknown function (DUF3883)"
    },
    "PF13021":{
        "col":"255,255,255",
        "desc":"Domain of unknown function (DUF3885)"
    },
    "PF13022":{
        "col":"255,255,255",
        "desc":"Helix-turn-helix of insertion element transposase"
    },
    "PF13023":{
        "col":"83,142,201",
        "desc":"HD domain"
    },
    "PF13024":{
        "col":"255,255,255",
        "desc":"Protein of unknown function (DUF3884)"
    },
    "PF13025":{
        "col":"255,255,255",
        "desc":"Protein of unknown function (DUF3886)"
    },
    "PF13026":{
        "col":"146,81,179",
        "desc":"Protein of unknown function (DUF3887)"
    },
    "PF13027":{
        "col":"255,255,255",
        "desc":"Protein of unknown function (DUF3888)"
    },
    "PF13028":{
        "col":"255,255,255",
        "desc":"Protein of unknown function (DUF3889)"
    },
    "PF13029":{
        "col":"255,255,255",
        "desc":"Domain of unknown function (DUF3890)"
    },
    "PF13030":{
        "col":"206,193,96",
        "desc":"Protein of unknown function (DUF3891)"
    },
    "PF13031":{
        "col":"255,255,255",
        "desc":"Protein of unknown function (DUF3892)"
    },
    "PF13032":{
        "col":"95,210,207",
        "desc":"Domain of unknown function (DUF3893)"
    },
    "PF13033":{
        "col":"255,255,255",
        "desc":"Protein of unknown function (DUF3894)"
    },
    "PF13034":{
        "col":"255,255,255",
        "desc":"Protein of unknown function (DUF3895)"
    },
    "PF13035":{
        "col":"255,255,255",
        "desc":"Protein of unknown function (DUF3896)"
    },
    "PF13036":{
        "col":"255,255,255",
        "desc":"Peptidoglycan-synthase activator LpoB"
    },
    "PF13037":{
        "col":"255,255,255",
        "desc":"Domain of unknown function (DUF3898)"
    },
    "PF13038":{
        "col":"255,255,255",
        "desc":"Domain of unknown function (DUF3899)"
    },
    "PF13039":{
        "col":"255,255,255",
        "desc":"Protein of unknown function (DUF3900)"
    },
    "PF13040":{
        "col":"255,255,255",
        "desc":"Fur-regulated basic protein B"
    },
    "PF13041":{
        "col":"83,90,187",
        "desc":"PPR repeat family"
    },
    "PF13042":{
        "col":"255,255,255",
        "desc":"Protein of unknown function (DUF3902)"
    },
    "PF13043":{
        "col":"255,255,255",
        "desc":"Domain of unknown function (DUF3903)"
    },
    "PF13044":{
        "col":"255,255,255",
        "desc":"Fusion glycoprotein F0, Isavirus"
    },
    "PF13045":{
        "col":"255,255,255",
        "desc":"Protein of unknown function (DUF3905)"
    },
    "PF13046":{
        "col":"255,255,255",
        "desc":"Protein of unknown function (DUF3906)"
    },
    "PF13047":{
        "col":"255,255,255",
        "desc":"Protein of unknown function (DUF3907)"
    },
    "PF13048":{
        "col":"103,101,215",
        "desc":"Protein of unknown function (DUF3908)"
    },
    "PF13049":{
        "col":"255,255,255",
        "desc":"Protein of unknown function (DUF3910)"
    },
    "PF13050":{
        "col":"255,255,255",
        "desc":"Protein of unknown function (DUF3911)"
    },
    "PF13051":{
        "col":"255,255,255",
        "desc":"Protein of unknown function (DUF3912)"
    },
    "PF13052":{
        "col":"255,255,255",
        "desc":"Protein of unknown function (DUF3913)"
    },
    "PF13053":{
        "col":"255,255,255",
        "desc":"Protein of unknown function (DUF3914)"
    },
    "PF13054":{
        "col":"255,255,255",
        "desc":"Protein of unknown function (DUF3915)"
    },
    "PF13055":{
        "col":"255,255,255",
        "desc":"Protein of unknown function (DUF3917)"
    },
    "PF13056":{
        "col":"255,255,255",
        "desc":"Protein of unknown function (DUF3918)"
    },
    "PF13057":{
        "col":"255,255,255",
        "desc":"Protein of unknown function (DUF3919)"
    },
    "PF13058":{
        "col":"255,255,255",
        "desc":"Protein of unknown function (DUF3920)"
    },
    "PF13059":{
        "col":"255,255,255",
        "desc":"Protein of unknown function (DUF3992)"
    },
    "PF13060":{
        "col":"255,255,255",
        "desc":"Protein of unknown function (DUF3921)"
    },
    "PF13061":{
        "col":"255,255,255",
        "desc":"Protein of unknown function (DUF3923)"
    },
    "PF13062":{
        "col":"255,255,255",
        "desc":"Protein of unknown function (DUF3924)"
    },
    "PF13063":{
        "col":"255,255,255",
        "desc":"Protein of unknown function (DUF3925)"
    },
    "PF13064":{
        "col":"255,255,255",
        "desc":"Protein of unknown function (DUF3927)"
    },
    "PF13065":{
        "col":"255,255,255",
        "desc":"Protein of unknown function (DUF3928)"
    },
    "PF13066":{
        "col":"255,255,255",
        "desc":"Protein of unknown function (DUF3929)"
    },
    "PF13067":{
        "col":"255,255,255",
        "desc":"Protein of unknown function (DUF3930)"
    },
    "PF13068":{
        "col":"255,255,255",
        "desc":"Protein of unknown function (DUF3932)"
    },
    "PF13069":{
        "col":"255,255,255",
        "desc":"Protein of unknown function (DUF3933)"
    },
    "PF13070":{
        "col":"255,255,255",
        "desc":"Protein of unknown function (DUF3934)"
    },
    "PF13071":{
        "col":"255,255,255",
        "desc":"Protein of unknown function (DUF3935)"
    },
    "PF13072":{
        "col":"255,255,255",
        "desc":"Protein of unknown function (DUF3936)"
    },
    "PF13073":{
        "col":"221,84,154",
        "desc":"Protein of unknown function (DUF3937)"
    },
    "PF13074":{
        "col":"255,255,255",
        "desc":"Protein of unknown function (DUF3938)"
    },
    "PF13075":{
        "col":"255,255,255",
        "desc":"Protein of unknown function (DUF3939)"
    },
    "PF13076":{
        "col":"255,255,255",
        "desc":"Fur-regulated basic protein A"
    },
    "PF13077":{
        "col":"255,255,255",
        "desc":"Protein of unknown function (DUF3909)"
    },
    "PF13078":{
        "col":"255,255,255",
        "desc":"Protein of unknown function (DUF3942)"
    },
    "PF13079":{
        "col":"255,255,255",
        "desc":"Protein of unknown function (DUF3916)"
    },
    "PF13080":{
        "col":"255,255,255",
        "desc":"Protein of unknown function (DUF3926)"
    },
    "PF13081":{
        "col":"255,255,255",
        "desc":"Domain of unknown function (DUF3941)"
    },
    "PF13082":{
        "col":"255,255,255",
        "desc":"Protein of unknown function (DUF3931)"
    },
    "PF13083":{
        "col":"210,54,170",
        "desc":"KH domain"
    },
    "PF13084":{
        "col":"255,255,255",
        "desc":"Domain of unknown function (DUF3943)"
    },
    "PF13085":{
        "col":"214,154,54",
        "desc":"2Fe-2S iron-sulfur cluster binding domain"
    },
    "PF13086":{
        "col":"202,54,99",
        "desc":"AAA domain"
    },
    "PF13087":{
        "col":"128,64,192",
        "desc":"AAA domain"
    },
    "PF13088":{
        "col":"196,211,74",
        "desc":"BNR repeat-like domain"
    },
    "PF13089":{
        "col":"82,191,81",
        "desc":"Polyphosphate kinase N-terminal domain"
    },
    "PF13090":{
        "col":"90,162,200",
        "desc":"Polyphosphate kinase C-terminal domain"
    },
    "PF13091":{
        "col":"197,187,91",
        "desc":"PLD-like domain"
    },
    "PF13092":{
        "col":"255,255,255",
        "desc":"Kinetochore complex Sim4 subunit Fta1"
    },
    "PF13093":{
        "col":"255,255,255",
        "desc":"Kinetochore complex Fta4 of Sim4 subunit, or CENP-50"
    },
    "PF13094":{
        "col":"255,255,255",
        "desc":"CENP-Q, a CENPA-CAD centromere complex subunit"
    },
    "PF13095":{
        "col":"255,255,255",
        "desc":"Kinetochore Sim4 complex subunit FTA2"
    },
    "PF13096":{
        "col":"255,255,255",
        "desc":"CENP-A-nucleosome distal (CAD) centromere subunit, CENP-P"
    },
    "PF13097":{
        "col":"255,255,255",
        "desc":"CENP-A nucleosome associated complex (NAC) subunit"
    },
    "PF13098":{
        "col":"210,154,89",
        "desc":"Thioredoxin-like domain"
    },
    "PF13099":{
        "col":"255,255,255",
        "desc":"Domain of unknown function (DUF3944)"
    },
    "PF13100":{
        "col":"255,255,255",
        "desc":"OstA-like protein"
    },
    "PF13101":{
        "col":"255,255,255",
        "desc":"Protein of unknown function (DUF3945)"
    },
    "PF13102":{
        "col":"127,79,193",
        "desc":"Phage integrase SAM-like domain"
    },
    "PF13103":{
        "col":"255,255,255",
        "desc":"TonB C terminal"
    },
    "PF13104":{
        "col":"255,255,255",
        "desc":"Protein of unknown function (DUF3956)"
    },
    "PF13105":{
        "col":"80,78,207",
        "desc":"Protein of unknown function (DUF3959)"
    },
    "PF13106":{
        "col":"255,255,255",
        "desc":"Domain of unknown function (DUF3961)"
    },
    "PF13107":{
        "col":"255,255,255",
        "desc":"Protein of unknown function (DUF3964)"
    },
    "PF13108":{
        "col":"66,198,72",
        "desc":"Protein of unknown function (DUF3969)"
    },
    "PF13109":{
        "col":"255,255,255",
        "desc":"AsmA-like C-terminal region"
    },
    "PF13110":{
        "col":"255,255,255",
        "desc":"Protein of unknown function (DUF3966)"
    },
    "PF13111":{
        "col":"146,74,184",
        "desc":"Protein of unknown function (DUF3962)"
    },
    "PF13112":{
        "col":"255,255,255",
        "desc":"Protein of unknown function (DUF3965)"
    },
    "PF13113":{
        "col":"255,255,255",
        "desc":"Protein of unknown function (DUF3970)"
    },
    "PF13114":{
        "col":"255,255,255",
        "desc":"RecO N terminal"
    },
    "PF13115":{
        "col":"255,255,255",
        "desc":"YtkA-like"
    },
    "PF13116":{
        "col":"255,255,255",
        "desc":"Protein of unknown function"
    },
    "PF13117":{
        "col":"255,255,255",
        "desc":"Cag pathogenicity island protein Cag12"
    },
    "PF13118":{
        "col":"255,255,255",
        "desc":"Protein of unknown function (DUF3972)"
    },
    "PF13119":{
        "col":"255,255,255",
        "desc":"Domain of unknown function (DUF3973)"
    },
    "PF13120":{
        "col":"255,255,255",
        "desc":"Domain of unknown function (DUF3974)"
    },
    "PF13121":{
        "col":"255,255,255",
        "desc":"Domain of unknown function (DUF3976)"
    },
    "PF13122":{
        "col":"255,255,255",
        "desc":"Protein of unknown function (DUF3977)"
    },
    "PF13123":{
        "col":"255,255,255",
        "desc":"Protein of unknown function (DUF3978)"
    },
    "PF13124":{
        "col":"255,255,255",
        "desc":"Protein of unknown function (DUF3963)"
    },
    "PF13125":{
        "col":"255,255,255",
        "desc":"Protein of unknown function (DUF3958)"
    },
    "PF13126":{
        "col":"255,255,255",
        "desc":"Protein of unknown function (DUF3975)"
    },
    "PF13127":{
        "col":"255,255,255",
        "desc":"Protein of unknown function (DUF3955)"
    },
    "PF13128":{
        "col":"255,255,255",
        "desc":"Protein of unknown function (DUF3954)"
    },
    "PF13129":{
        "col":"255,255,255",
        "desc":"Protein of unknown function (DUF3953)"
    },
    "PF13130":{
        "col":"255,255,255",
        "desc":"Domain of unknown function (DUF3952)"
    },
    "PF13131":{
        "col":"255,255,255",
        "desc":"Protein of unknown function (DUF3951)"
    },
    "PF13132":{
        "col":"255,255,255",
        "desc":"Domain of unknown function (DUF3950)"
    },
    "PF13133":{
        "col":"255,255,255",
        "desc":"Protein of unknown function (DUF3949)"
    },
    "PF13134":{
        "col":"255,255,255",
        "desc":"Protein of unknown function (DUF3948)"
    },
    "PF13135":{
        "col":"255,255,255",
        "desc":"Protein of unknown function (DUF3947)"
    },
    "PF13136":{
        "col":"255,255,255",
        "desc":"Protein of unknown function (DUF3984)"
    },
    "PF13137":{
        "col":"255,255,255",
        "desc":"Protein of unknown function (DUF3983)"
    },
    "PF13138":{
        "col":"255,255,255",
        "desc":"Protein of unknown function (DUF3982)"
    },
    "PF13139":{
        "col":"255,255,255",
        "desc":"Domain of unknown function (DUF3981)"
    },
    "PF13140":{
        "col":"255,255,255",
        "desc":"Domain of unknown function (DUF3980)"
    },
    "PF13141":{
        "col":"255,255,255",
        "desc":"Protein of unknown function (DUF3979)"
    },
    "PF13142":{
        "col":"255,255,255",
        "desc":"Domain of unknown function (DUF3960)"
    },
    "PF13143":{
        "col":"255,255,255",
        "desc":"Protein of unknown function (DUF3986)"
    },
    "PF13144":{
        "col":"255,255,255",
        "desc":"Chaperone for flagella basal body P-ring formation"
    },
    "PF13145":{
        "col":"77,77,182",
        "desc":"PPIC-type PPIASE domain"
    },
    "PF13146":{
        "col":"255,255,255",
        "desc":"TRL-like protein family"
    },
    "PF13148":{
        "col":"255,255,255",
        "desc":"Protein of unknown function (DUF3987)"
    },
    "PF13149":{
        "col":"255,255,255",
        "desc":"Fimbrillin-like"
    },
    "PF13150":{
        "col":"255,255,255",
        "desc":"Protein of unknown function (DUF3989)"
    },
    "PF13151":{
        "col":"255,255,255",
        "desc":"Protein of unknown function (DUF3990)"
    },
    "PF13152":{
        "col":"255,255,255",
        "desc":"Protein of unknown function (DUF3967)"
    },
    "PF13153":{
        "col":"255,255,255",
        "desc":"Protein of unknown function (DUF3985)"
    },
    "PF13154":{
        "col":"155,95,210",
        "desc":"Protein of unknown function (DUF3991)"
    },
    "PF13155":{
        "col":"98,107,198",
        "desc":"Toprim-like"
    },
    "PF13156":{
        "col":"118,178,61",
        "desc":"Restriction endonuclease"
    },
    "PF13157":{
        "col":"255,255,255",
        "desc":"Protein of unknown function (DUF3992)"
    },
    "PF13158":{
        "col":"255,255,255",
        "desc":"Protein of unknown function (DUF3993)"
    },
    "PF13159":{
        "col":"255,255,255",
        "desc":"Domain of unknown function (DUF3994)"
    },
    "PF13160":{
        "col":"84,135,199",
        "desc":"Protein of unknown function (DUF3995)"
    },
    "PF13161":{
        "col":"255,255,255",
        "desc":"Protein of unknown function (DUF3996)"
    },
    "PF13162":{
        "col":"255,255,255",
        "desc":"Protein of unknown function (DUF3997)"
    },
    "PF13163":{
        "col":"188,58,90",
        "desc":"Protein of unknown function (DUF3999)"
    },
    "PF13164":{
        "col":"255,255,255",
        "desc":"Diedel"
    },
    "PF13165":{
        "col":"255,255,255",
        "desc":"Six-cysteine peptide SCIFF"
    },
    "PF13166":{
        "col":"102,211,211",
        "desc":"AAA domain"
    },
    "PF13167":{
        "col":"57,194,165",
        "desc":"GTP-binding GTPase N-terminal"
    },
    "PF13168":{
        "col":"255,255,255",
        "desc":"Poxvirus B22R protein C-terminal"
    },
    "PF13169":{
        "col":"255,255,255",
        "desc":"Poxvirus B22R protein N-terminal"
    },
    "PF13170":{
        "col":"255,255,255",
        "desc":"Protein of unknown function (DUF4003)"
    },
    "PF13171":{
        "col":"255,255,255",
        "desc":"Protein of unknown function (DUF4004)"
    },
    "PF13173":{
        "col":"77,222,177",
        "desc":"AAA domain"
    },
    "PF13174":{
        "col":"255,255,255",
        "desc":"Tetratricopeptide repeat"
    },
    "PF13175":{
        "col":"98,206,213",
        "desc":"AAA ATPase domain"
    },
    "PF13176":{
        "col":"197,220,70",
        "desc":"Tetratricopeptide repeat"
    },
    "PF13177":{
        "col":"188,69,141",
        "desc":"DNA polymerase III, delta subunit"
    },
    "PF13178":{
        "col":"255,255,255",
        "desc":"Protein of unknown function (DUF4005)"
    },
    "PF13179":{
        "col":"255,255,255",
        "desc":"Family of unknown function (DUF4006)"
    },
    "PF13180":{
        "col":"128,192,48",
        "desc":"PDZ domain"
    },
    "PF13181":{
        "col":"182,172,47",
        "desc":"Tetratricopeptide repeat"
    },
    "PF13182":{
        "col":"255,255,255",
        "desc":"Protein of unknown function (DUF4007)"
    },
    "PF13183":{
        "col":"180,196,91",
        "desc":"4Fe-4S dicluster domain"
    },
    "PF13184":{
        "col":"70,213,202",
        "desc":"NusA-like KH domain"
    },
    "PF13185":{
        "col":"158,189,90",
        "desc":"GAF domain"
    },
    "PF13186":{
        "col":"183,66,65",
        "desc":"Iron-sulfur cluster-binding domain"
    },
    "PF13187":{
        "col":"70,123,186",
        "desc":"4Fe-4S dicluster domain"
    },
    "PF13188":{
        "col":"206,218,73",
        "desc":"PAS domain"
    },
    "PF13189":{
        "col":"255,255,255",
        "desc":"Cytidylate kinase-like family"
    },
    "PF13190":{
        "col":"178,83,68",
        "desc":"PDGLE domain"
    },
    "PF13191":{
        "col":"186,102,77",
        "desc":"AAA ATPase domain"
    },
    "PF13192":{
        "col":"181,201,98",
        "desc":"Thioredoxin domain"
    },
    "PF13193":{
        "col":"182,50,118",
        "desc":"AMP-binding enzyme C-terminal domain"
    },
    "PF13194":{
        "col":"255,255,255",
        "desc":"Domain of unknown function (DUF4010)"
    },
    "PF13195":{
        "col":"112,168,229",
        "desc":"Protein of unknown function (DUF4011)"
    },
    "PF13196":{
        "col":"202,198,70",
        "desc":"Protein of unknown function (DUF4012)"
    },
    "PF13197":{
        "col":"255,255,255",
        "desc":"Protein of unknown function (DUF4013)"
    },
    "PF13198":{
        "col":"255,255,255",
        "desc":"Protein of unknown function (DUF4014)"
    },
    "PF13199":{
        "col":"255,255,255",
        "desc":"Glycosyl hydrolase family 66"
    },
    "PF13200":{
        "col":"190,70,163",
        "desc":"Putative glycosyl hydrolase domain"
    },
    "PF13201":{
        "col":"255,255,255",
        "desc":"Putative carbohydrate metabolism domain"
    },
    "PF13202":{
        "col":"212,67,161",
        "desc":"EF hand"
    },
    "PF13203":{
        "col":"133,179,46",
        "desc":"Putative metallopeptidase domain"
    },
    "PF13204":{
        "col":"255,255,255",
        "desc":"Protein of unknown function (DUF4038)"
    },
    "PF13205":{
        "col":"178,197,67",
        "desc":"Bacterial Ig-like domain"
    },
    "PF13206":{
        "col":"255,255,255",
        "desc":"Trypanosomal VSG domain"
    },
    "PF13207":{
        "col":"217,172,75",
        "desc":"AAA domain"
    },
    "PF13208":{
        "col":"255,255,255",
        "desc":"TerB N-terminal domain"
    },
    "PF13209":{
        "col":"255,255,255",
        "desc":"Protein of unknown function (DUF4017)"
    },
    "PF13210":{
        "col":"255,255,255",
        "desc":"Domain of unknown function (DUF4018)"
    },
    "PF13211":{
        "col":"255,255,255",
        "desc":"Protein of unknown function (DUF4019)"
    },
    "PF13212":{
        "col":"255,255,255",
        "desc":"Domain of unknown function (DUF4020)"
    },
    "PF13213":{
        "col":"255,255,255",
        "desc":"Protein of unknown function (DUF4021)"
    },
    "PF13214":{
        "col":"255,255,255",
        "desc":"Protein of unknown function (DUF4022)"
    },
    "PF13215":{
        "col":"255,255,255",
        "desc":"Protein of unknown function (DUF4023)"
    },
    "PF13216":{
        "col":"255,255,255",
        "desc":"Protein of unknown function (DUF4024)"
    },
    "PF13217":{
        "col":"255,255,255",
        "desc":"Protein of unknown function (DUF4025)"
    },
    "PF13218":{
        "col":"255,255,255",
        "desc":"Protein of unknown function (DUF4026)"
    },
    "PF13219":{
        "col":"255,255,255",
        "desc":"Protein of unknown function (DUF4027)"
    },
    "PF13220":{
        "col":"255,255,255",
        "desc":"Protein of unknown function (DUF4028)"
    },
    "PF13221":{
        "col":"255,255,255",
        "desc":"Protein of unknown function (DUF4029)"
    },
    "PF13222":{
        "col":"255,255,255",
        "desc":"Protein of unknown function (DUF4030)"
    },
    "PF13223":{
        "col":"190,224,61",
        "desc":"Protein of unknown function (DUF4031)"
    },
    "PF13224":{
        "col":"255,255,255",
        "desc":"Domain of unknown function (DUF4032)"
    },
    "PF13225":{
        "col":"255,255,255",
        "desc":"Domain of unknown function (DUF4033)"
    },
    "PF13226":{
        "col":"255,255,255",
        "desc":"Domain of unknown function (DUF4034)"
    },
    "PF13227":{
        "col":"255,255,255",
        "desc":"Protein of unknown function (DUF4035)"
    },
    "PF13228":{
        "col":"85,213,88",
        "desc":"Domain of unknown function (DUF4037)"
    },
    "PF13229":{
        "col":"197,72,157",
        "desc":"Right handed beta helix region"
    },
    "PF13230":{
        "col":"113,221,102",
        "desc":"Glutamine amidotransferases class-II"
    },
    "PF13231":{
        "col":"149,96,194",
        "desc":"Dolichyl-phosphate-mannose-protein mannosyltransferase"
    },
    "PF13232":{
        "col":"255,255,255",
        "desc":"Complex1_LYR-like"
    },
    "PF13233":{
        "col":"255,255,255",
        "desc":"Complex1_LYR-like"
    },
    "PF13234":{
        "col":"111,98,213",
        "desc":"rRNA-processing arch domain"
    },
    "PF13236":{
        "col":"255,255,255",
        "desc":"Clustered mitochondria"
    },
    "PF13237":{
        "col":"255,255,255",
        "desc":"4Fe-4S dicluster domain"
    },
    "PF13238":{
        "col":"77,199,166",
        "desc":"AAA domain"
    },
    "PF13239":{
        "col":"160,218,100",
        "desc":"2TM domain"
    },
    "PF13240":{
        "col":"255,255,255",
        "desc":"zinc-ribbon domain"
    },
    "PF13241":{
        "col":"229,162,111",
        "desc":"Putative NAD(P)-binding"
    },
    "PF13242":{
        "col":"202,89,70",
        "desc":"HAD-hyrolase-like"
    },
    "PF13243":{
        "col":"191,58,201",
        "desc":"Squalene-hopene cyclase C-terminal domain"
    },
    "PF13244":{
        "col":"225,104,219",
        "desc":"Domain of unknown function (DUF4040)"
    },
    "PF13245":{
        "col":"80,199,91",
        "desc":"AAA domain"
    },
    "PF13246":{
        "col":"200,58,79",
        "desc":"Cation transport ATPase (P-type)"
    },
    "PF13247":{
        "col":"61,193,49",
        "desc":"4Fe-4S dicluster domain"
    },
    "PF13248":{
        "col":"255,255,255",
        "desc":"zinc-ribbon domain"
    },
    "PF13249":{
        "col":"88,190,89",
        "desc":"Squalene-hopene cyclase N-terminal domain"
    },
    "PF13250":{
        "col":"140,223,110",
        "desc":"Domain of unknown function (DUF4041)"
    },
    "PF13251":{
        "col":"255,255,255",
        "desc":"Domain of unknown function (DUF4042)"
    },
    "PF13252":{
        "col":"255,255,255",
        "desc":"Protein of unknown function (DUF4043)"
    },
    "PF13253":{
        "col":"255,255,255",
        "desc":"Protein of unknown function (DUF4044)"
    },
    "PF13254":{
        "col":"255,255,255",
        "desc":"Domain of unknown function (DUF4045)"
    },
    "PF13255":{
        "col":"255,255,255",
        "desc":"Protein of unknown function (DUF4046)"
    },
    "PF13256":{
        "col":"255,255,255",
        "desc":"Domain of unknown function (DUF4047)"
    },
    "PF13257":{
        "col":"255,255,255",
        "desc":"Domain of unknown function (DUF4048)"
    },
    "PF13258":{
        "col":"255,255,255",
        "desc":"Domain of unknown function (DUF4049)"
    },
    "PF13259":{
        "col":"255,255,255",
        "desc":"Protein of unknown function (DUF4050)"
    },
    "PF13260":{
        "col":"255,255,255",
        "desc":"Protein of unknown function (DUF4051)"
    },
    "PF13261":{
        "col":"255,255,255",
        "desc":"Protein of unknown function (DUF4052)"
    },
    "PF13262":{
        "col":"255,255,255",
        "desc":"Protein of unknown function (DUF4054)"
    },
    "PF13263":{
        "col":"205,76,96",
        "desc":"PHP-associated"
    },
    "PF13264":{
        "col":"255,255,255",
        "desc":"Domain of unknown function (DUF4055)"
    },
    "PF13265":{
        "col":"255,255,255",
        "desc":"Protein of unknown function (DUF4056)"
    },
    "PF13266":{
        "col":"133,58,217",
        "desc":"Protein of unknown function (DUF4057)"
    },
    "PF13267":{
        "col":"255,255,255",
        "desc":"Protein of unknown function (DUF4058)"
    },
    "PF13268":{
        "col":"255,255,255",
        "desc":"Protein of unknown function (DUF4059)"
    },
    "PF13269":{
        "col":"255,255,255",
        "desc":"Protein of unknown function (DUF4060)"
    },
    "PF13270":{
        "col":"255,255,255",
        "desc":"Domain of unknown function (DUF4061)"
    },
    "PF13271":{
        "col":"184,83,180",
        "desc":"Domain of unknown function (DUF4062)"
    },
    "PF13272":{
        "col":"255,255,255",
        "desc":"Putative 2/3 transmembrane domain holin"
    },
    "PF13273":{
        "col":"255,255,255",
        "desc":"Protein of unknown function (DUF4064)"
    },
    "PF13274":{
        "col":"255,255,255",
        "desc":"Protein of unknown function (DUF4065)"
    },
    "PF13275":{
        "col":"124,65,187",
        "desc":"S4 domain"
    },
    "PF13276":{
        "col":"114,195,68",
        "desc":"HTH-like domain"
    },
    "PF13277":{
        "col":"95,186,86",
        "desc":"YmdB-like protein"
    },
    "PF13279":{
        "col":"213,114,82",
        "desc":"Thioesterase-like superfamily"
    },
    "PF13280":{
        "col":"186,47,188",
        "desc":"WYL domain"
    },
    "PF13281":{
        "col":"255,255,255",
        "desc":"Domain of unknown function (DUF4071)"
    },
    "PF13282":{
        "col":"255,255,255",
        "desc":"Domain of unknown function (DUF4070)"
    },
    "PF13283":{
        "col":"255,255,255",
        "desc":"Bacteriophage N adsorption protein A C-term"
    },
    "PF13284":{
        "col":"93,87,184",
        "desc":"Domain of unknown function (DUF4072)"
    },
    "PF13285":{
        "col":"117,201,72",
        "desc":"Domain of unknown function (DUF4073)"
    },
    "PF13286":{
        "col":"228,104,121",
        "desc":"Phosphohydrolase-associated domain"
    },
    "PF13287":{
        "col":"255,255,255",
        "desc":"Fn3 associated"
    },
    "PF13288":{
        "col":"184,95,48",
        "desc":"DXP reductoisomerase C-terminal domain"
    },
    "PF13289":{
        "col":"70,187,154",
        "desc":"SIR2-like domain"
    },
    "PF13290":{
        "col":"126,178,80",
        "desc":"Chitobiase/beta-hexosaminidase C-terminal domain"
    },
    "PF13291":{
        "col":"190,120,83",
        "desc":"ACT domain"
    },
    "PF13292":{
        "col":"46,179,173",
        "desc":"1-deoxy-D-xylulose-5-phosphate synthase"
    },
    "PF13293":{
        "col":"255,255,255",
        "desc":"Domain of unknown function (DUF4074)"
    },
    "PF13294":{
        "col":"255,255,255",
        "desc":"Domain of unknown function (DUF4075)"
    },
    "PF13295":{
        "col":"255,255,255",
        "desc":"Domain of unknown function (DUF4077)"
    },
    "PF13296":{
        "col":"255,255,255",
        "desc":"Putative type VI secretion system Rhs element Vgr"
    },
    "PF13297":{
        "col":"255,255,255",
        "desc":"Telomere stability C-terminal"
    },
    "PF13298":{
        "col":"66,107,212",
        "desc":"DNA polymerase Ligase (LigD)"
    },
    "PF13299":{
        "col":"255,255,255",
        "desc":"Cleavage and polyadenylation factor 2 C-terminal"
    },
    "PF13300":{
        "col":"255,255,255",
        "desc":"Domain of unknown function (DUF4078)"
    },
    "PF13301":{
        "col":"255,255,255",
        "desc":"Protein of unknown function (DUF4079)"
    },
    "PF13302":{
        "col":"105,146,215",
        "desc":"Acetyltransferase (GNAT) domain"
    },
    "PF13303":{
        "col":"100,202,191",
        "desc":"Phosphotransferase system, EIIC"
    },
    "PF13304":{
        "col":"215,121,101",
        "desc":"AAA domain, putative AbiEii toxin, Type IV TA system"
    },
    "PF13305":{
        "col":"92,181,192",
        "desc":"WHG domain"
    },
    "PF13306":{
        "col":"255,255,255",
        "desc":"Leucine rich repeats (6 copies)"
    },
    "PF13307":{
        "col":"70,108,178",
        "desc":"Helicase C-terminal domain"
    },
    "PF13308":{
        "col":"255,255,255",
        "desc":"YARHG domain"
    },
    "PF13309":{
        "col":"61,217,91",
        "desc":"HTH domain"
    },
    "PF13310":{
        "col":"94,147,201",
        "desc":"Virulence protein RhuM family"
    },
    "PF13311":{
        "col":"255,255,255",
        "desc":"Protein of unknown function (DUF4080)"
    },
    "PF13312":{
        "col":"72,196,215",
        "desc":"Domain of unknown function (DUF4081)"
    },
    "PF13313":{
        "col":"255,255,255",
        "desc":"Domain of unknown function (DUF4082)"
    },
    "PF13314":{
        "col":"255,255,255",
        "desc":"Domain of unknown function (DUF4083)"
    },
    "PF13315":{
        "col":"255,255,255",
        "desc":"Protein of unknown function (DUF4085)"
    },
    "PF13316":{
        "col":"255,255,255",
        "desc":"Protein of unknown function (DUF4087)"
    },
    "PF13317":{
        "col":"255,255,255",
        "desc":"Protein of unknown function (DUF4088)"
    },
    "PF13318":{
        "col":"255,255,255",
        "desc":"Protein of unknown function (DUF4089)"
    },
    "PF13319":{
        "col":"255,255,255",
        "desc":"Protein of unknown function (DUF4090)"
    },
    "PF13320":{
        "col":"255,255,255",
        "desc":"Domain of unknown function (DUF4091)"
    },
    "PF13321":{
        "col":"255,255,255",
        "desc":"Domain of unknown function (DUF4084)"
    },
    "PF13322":{
        "col":"255,255,255",
        "desc":"Domain of unknown function (DUF4092)"
    },
    "PF13323":{
        "col":"109,62,205",
        "desc":"N-terminal domain with HPIH motif"
    },
    "PF13324":{
        "col":"255,255,255",
        "desc":"Grap2 and cyclin-D-interacting"
    },
    "PF13325":{
        "col":"255,255,255",
        "desc":"N-terminal region of micro-spherule protein"
    },
    "PF13326":{
        "col":"255,255,255",
        "desc":"Photosystem II Pbs27"
    },
    "PF13327":{
        "col":"255,255,255",
        "desc":"Type III secretion system subunit"
    },
    "PF13328":{
        "col":"215,104,79",
        "desc":"HD domain"
    },
    "PF13329":{
        "col":"255,255,255",
        "desc":"Autophagy-related protein 2 CAD motif"
    },
    "PF13330":{
        "col":"255,255,255",
        "desc":"Mucin-2 protein WxxW repeating region"
    },
    "PF13331":{
        "col":"255,255,255",
        "desc":"Domain of unknown function (DUF4093)"
    },
    "PF13332":{
        "col":"255,255,255",
        "desc":"Haemagluttinin repeat"
    },
    "PF13333":{
        "col":"97,193,73",
        "desc":"Integrase core domain"
    },
    "PF13334":{
        "col":"255,255,255",
        "desc":"Domain of unknown function (DUF4094)"
    },
    "PF13335":{
        "col":"224,211,78",
        "desc":"Magnesium chelatase, subunit ChlI C-terminal"
    },
    "PF13336":{
        "col":"255,255,255",
        "desc":"Acetyl-CoA hydrolase/transferase C-terminal domain"
    },
    "PF13337":{
        "col":"255,255,255",
        "desc":"Putative ATP-dependent Lon protease"
    },
    "PF13338":{
        "col":"77,192,162",
        "desc":"Transcriptional regulator, AbiEi antitoxin"
    },
    "PF13339":{
        "col":"255,255,255",
        "desc":"Apoptosis antagonizing transcription factor"
    },
    "PF13340":{
        "col":"196,73,104",
        "desc":"Putative transposase of IS4/5 family (DUF4096)"
    },
    "PF13341":{
        "col":"255,255,255",
        "desc":"RAG2 PHD domain"
    },
    "PF13342":{
        "col":"255,255,255",
        "desc":"C-terminal repeat of topoisomerase"
    },
    "PF13343":{
        "col":"176,192,49",
        "desc":"Bacterial extracellular solute-binding protein"
    },
    "PF13344":{
        "col":"78,107,184",
        "desc":"Haloacid dehalogenase-like hydrolase"
    },
    "PF13346":{
        "col":"176,207,85",
        "desc":"ABC-2 family transporter protein"
    },
    "PF13347":{
        "col":"68,198,83",
        "desc":"MFS/sugar transport protein"
    },
    "PF13349":{
        "col":"173,193,81",
        "desc":"Putative adhesin"
    },
    "PF13350":{
        "col":"96,226,59",
        "desc":"Tyrosine phosphatase family"
    },
    "PF13351":{
        "col":"255,255,255",
        "desc":"Protein of unknown function (DUF4099)"
    },
    "PF13352":{
        "col":"255,255,255",
        "desc":"Protein of unknown function (DUF4100)"
    },
    "PF13353":{
        "col":"213,229,100",
        "desc":"4Fe-4S single cluster domain"
    },
    "PF13354":{
        "col":"72,61,190",
        "desc":"Beta-lactamase enzyme family"
    },
    "PF13355":{
        "col":"205,82,190",
        "desc":"Protein of unknown function (DUF4101)"
    },
    "PF13356":{
        "col":"47,183,132",
        "desc":"Arm DNA-binding domain"
    },
    "PF13358":{
        "col":"50,81,198",
        "desc":"DDE superfamily endonuclease"
    },
    "PF13359":{
        "col":"89,93,205",
        "desc":"DDE superfamily endonuclease"
    },
    "PF13360":{
        "col":"98,210,146",
        "desc":"PQQ-like domain"
    },
    "PF13361":{
        "col":"211,102,116",
        "desc":"UvrD-like helicase C-terminal domain"
    },
    "PF13362":{
        "col":"255,255,255",
        "desc":"Toprim domain"
    },
    "PF13363":{
        "col":"255,255,255",
        "desc":"Beta-galactosidase, domain 3"
    },
    "PF13364":{
        "col":"255,255,255",
        "desc":"Beta-galactosidase jelly roll domain"
    },
    "PF13365":{
        "col":"126,86,188",
        "desc":"Trypsin-like peptidase domain"
    },
    "PF13366":{
        "col":"255,255,255",
        "desc":"PD-(D/E)XK nuclease superfamily"
    },
    "PF13367":{
        "col":"80,56,188",
        "desc":"Protease prsW family"
    },
    "PF13368":{
        "col":"146,209,96",
        "desc":"Topoisomerase C-terminal repeat"
    },
    "PF13369":{
        "col":"145,180,83",
        "desc":"Transglutaminase-like superfamily"
    },
    "PF13370":{
        "col":"220,216,65",
        "desc":"4Fe-4S single cluster domain of Ferredoxin I"
    },
    "PF13371":{
        "col":"128,97,219",
        "desc":"Tetratricopeptide repeat"
    },
    "PF13372":{
        "col":"128,200,52",
        "desc":"Alginate export"
    },
    "PF13373":{
        "col":"255,255,255",
        "desc":"DUF2407 C-terminal domain"
    },
    "PF13374":{
        "col":"211,98,167",
        "desc":"Tetratricopeptide repeat"
    },
    "PF13375":{
        "col":"96,101,217",
        "desc":"RnfC Barrel sandwich hybrid domain"
    },
    "PF13376":{
        "col":"212,104,109",
        "desc":"Bacteriocin-protection, YdeI or OmpD-Associated"
    },
    "PF13377":{
        "col":"101,208,189",
        "desc":"Periplasmic binding protein-like domain"
    },
    "PF13378":{
        "col":"191,184,94",
        "desc":"Enolase C-terminal domain-like"
    },
    "PF13379":{
        "col":"139,182,81",
        "desc":"NMT1-like family"
    },
    "PF13380":{
        "col":"212,69,78",
        "desc":"CoA binding domain"
    },
    "PF13382":{
        "col":"60,152,200",
        "desc":"Adenine deaminase C-terminal domain"
    },
    "PF13383":{
        "col":"255,255,255",
        "desc":"Methyltransferase domain"
    },
    "PF13384":{
        "col":"77,216,116",
        "desc":"Homeodomain-like domain"
    },
    "PF13385":{
        "col":"93,162,213",
        "desc":"Concanavalin A-like lectin/glucanases superfamily"
    },
    "PF13386":{
        "col":"108,180,48",
        "desc":"Cytochrome C biogenesis protein transmembrane region"
    },
    "PF13387":{
        "col":"255,255,255",
        "desc":"Domain of unknown function (DUF4105)"
    },
    "PF13388":{
        "col":"255,255,255",
        "desc":"Protein of unknown function (DUF4106)"
    },
    "PF13389":{
        "col":"255,255,255",
        "desc":"Protein of unknown function (DUF4107)"
    },
    "PF13390":{
        "col":"255,255,255",
        "desc":"Protein of unknown function (DUF4108)"
    },
    "PF13391":{
        "col":"150,101,220",
        "desc":"HNH endonuclease"
    },
    "PF13392":{
        "col":"185,59,127",
        "desc":"HNH endonuclease"
    },
    "PF13393":{
        "col":"106,63,202",
        "desc":"Histidyl-tRNA synthetase"
    },
    "PF13394":{
        "col":"183,137,47",
        "desc":"4Fe-4S single cluster domain"
    },
    "PF13395":{
        "col":"255,255,255",
        "desc":"HNH endonuclease"
    },
    "PF13396":{
        "col":"198,191,75",
        "desc":"Phospholipase_D-nuclease N-terminal"
    },
    "PF13397":{
        "col":"86,181,135",
        "desc":"RNA polymerase-binding protein"
    },
    "PF13398":{
        "col":"182,98,63",
        "desc":"Peptidase M50B-like"
    },
    "PF13399":{
        "col":"116,196,86",
        "desc":"LytR cell envelope-related transcriptional attenuator"
    },
    "PF13400":{
        "col":"188,50,92",
        "desc":"Putative Flp pilus-assembly TadE/G-like"
    },
    "PF13401":{
        "col":"174,224,73",
        "desc":"AAA domain"
    },
    "PF13402":{
        "col":"169,64,192",
        "desc":"Peptidase M60, enhancin and enhancin-like"
    },
    "PF13403":{
        "col":"255,255,255",
        "desc":"Hint domain"
    },
    "PF13404":{
        "col":"190,195,86",
        "desc":"AsnC-type helix-turn-helix domain"
    },
    "PF13405":{
        "col":"255,255,255",
        "desc":"EF-hand domain"
    },
    "PF13406":{
        "col":"215,60,195",
        "desc":"Transglycosylase SLT domain"
    },
    "PF13407":{
        "col":"124,182,50",
        "desc":"Periplasmic binding protein domain"
    },
    "PF13408":{
        "col":"91,199,80",
        "desc":"Recombinase zinc beta ribbon domain"
    },
    "PF13409":{
        "col":"52,193,170",
        "desc":"Glutathione S-transferase, N-terminal domain"
    },
    "PF13410":{
        "col":"228,199,74",
        "desc":"Glutathione S-transferase, C-terminal domain"
    },
    "PF13411":{
        "col":"100,202,107",
        "desc":"MerR HTH family regulatory protein"
    },
    "PF13412":{
        "col":"222,79,68",
        "desc":"Winged helix-turn-helix DNA-binding"
    },
    "PF13413":{
        "col":"76,211,114",
        "desc":"Helix-turn-helix domain"
    },
    "PF13414":{
        "col":"255,255,255",
        "desc":"TPR repeat"
    },
    "PF13415":{
        "col":"189,159,53",
        "desc":"Galactose oxidase, central domain"
    },
    "PF13416":{
        "col":"66,211,58",
        "desc":"Bacterial extracellular solute-binding protein"
    },
    "PF13417":{
        "col":"220,154,91",
        "desc":"Glutathione S-transferase, N-terminal domain"
    },
    "PF13418":{
        "col":"64,111,202",
        "desc":"Galactose oxidase, central domain"
    },
    "PF13419":{
        "col":"60,223,188",
        "desc":"Haloacid dehalogenase-like hydrolase"
    },
    "PF13420":{
        "col":"162,66,181",
        "desc":"Acetyltransferase (GNAT) domain"
    },
    "PF13421":{
        "col":"255,255,255",
        "desc":"SPFH domain-Band 7 family"
    },
    "PF13422":{
        "col":"255,255,255",
        "desc":"Domain of unknown function (DUF4110)"
    },
    "PF13423":{
        "col":"255,255,255",
        "desc":"Ubiquitin carboxyl-terminal hydrolase"
    },
    "PF13424":{
        "col":"147,215,101",
        "desc":"Tetratricopeptide repeat"
    },
    "PF13425":{
        "col":"255,255,255",
        "desc":"O-antigen ligase like membrane protein"
    },
    "PF13426":{
        "col":"182,140,74",
        "desc":"PAS domain"
    },
    "PF13427":{
        "col":"49,193,165",
        "desc":"Domain of unknown function (DUF4111)"
    },
    "PF13428":{
        "col":"192,222,86",
        "desc":"Tetratricopeptide repeat"
    },
    "PF13429":{
        "col":"255,255,255",
        "desc":"Tetratricopeptide repeat"
    },
    "PF13430":{
        "col":"255,255,255",
        "desc":"Domain of unknown function (DUF4112)"
    },
    "PF13431":{
        "col":"255,255,255",
        "desc":"Tetratricopeptide repeat"
    },
    "PF13432":{
        "col":"154,205,86",
        "desc":"Tetratricopeptide repeat"
    },
    "PF13433":{
        "col":"87,214,221",
        "desc":"Periplasmic binding protein domain"
    },
    "PF13434":{
        "col":"81,213,119",
        "desc":"L-lysine 6-monooxygenase (NADPH-requiring)"
    },
    "PF13435":{
        "col":"211,215,101",
        "desc":"Cytochrome c554 and c-prime"
    },
    "PF13436":{
        "col":"255,255,255",
        "desc":"Glycine-zipper domain"
    },
    "PF13437":{
        "col":"82,200,102",
        "desc":"HlyD family secretion protein"
    },
    "PF13438":{
        "col":"255,255,255",
        "desc":"Domain of unknown function (DUF4113)"
    },
    "PF13439":{
        "col":"162,57,186",
        "desc":"Glycosyltransferase Family 4"
    },
    "PF13440":{
        "col":"90,196,165",
        "desc":"Polysaccharide biosynthesis protein"
    },
    "PF13441":{
        "col":"255,255,255",
        "desc":"YMGG-like Gly-zipper"
    },
    "PF13442":{
        "col":"49,184,120",
        "desc":"Cytochrome C oxidase, cbb3-type, subunit III"
    },
    "PF13443":{
        "col":"210,216,86",
        "desc":"Cro/C1-type HTH DNA-binding domain"
    },
    "PF13444":{
        "col":"226,151,71",
        "desc":"Acetyltransferase (GNAT) domain"
    },
    "PF13445":{
        "col":"255,255,255",
        "desc":"RING-type zinc-finger"
    },
    "PF13446":{
        "col":"255,255,255",
        "desc":"A repeated domain in UCH-protein"
    },
    "PF13447":{
        "col":"255,255,255",
        "desc":"Seven times multi-haem cytochrome CxxCH"
    },
    "PF13448":{
        "col":"255,255,255",
        "desc":"Domain of unknown function (DUF4114)"
    },
    "PF13449":{
        "col":"76,126,200",
        "desc":"Esterase-like activity of phytase"
    },
    "PF13450":{
        "col":"91,180,227",
        "desc":"NAD(P)-binding Rossmann-like domain"
    },
    "PF13451":{
        "col":"255,255,255",
        "desc":"Probable zinc-ribbon domain"
    },
    "PF13452":{
        "col":"215,186,64",
        "desc":"N-terminal half of MaoC dehydratase"
    },
    "PF13453":{
        "col":"96,215,65",
        "desc":"Transcription factor zinc-finger"
    },
    "PF13454":{
        "col":"102,219,118",
        "desc":"FAD-NAD(P)-binding"
    },
    "PF13455":{
        "col":"133,190,71",
        "desc":"Meiotically up-regulated gene 113"
    },
    "PF13456":{
        "col":"198,123,86",
        "desc":"Reverse transcriptase-like"
    },
    "PF13457":{
        "col":"255,255,255",
        "desc":"SH3-like domain"
    },
    "PF13458":{
        "col":"94,183,81",
        "desc":"Periplasmic binding protein"
    },
    "PF13459":{
        "col":"138,59,179",
        "desc":"4Fe-4S single cluster domain"
    },
    "PF13460":{
        "col":"188,201,78",
        "desc":"NAD(P)H-binding"
    },
    "PF13462":{
        "col":"46,180,48",
        "desc":"Thioredoxin"
    },
    "PF13463":{
        "col":"130,111,228",
        "desc":"Winged helix DNA-binding domain"
    },
    "PF13464":{
        "col":"191,73,203",
        "desc":"Domain of unknown function (DUF4115)"
    },
    "PF13465":{
        "col":"255,255,255",
        "desc":"Zinc-finger double domain"
    },
    "PF13466":{
        "col":"206,83,63",
        "desc":"STAS domain"
    },
    "PF13467":{
        "col":"255,255,255",
        "desc":"Ribbon-helix-helix domain"
    },
    "PF13468":{
        "col":"101,113,206",
        "desc":"Glyoxalase-like domain"
    },
    "PF13469":{
        "col":"59,182,84",
        "desc":"Sulfotransferase family"
    },
    "PF13470":{
        "col":"89,183,186",
        "desc":"PIN domain"
    },
    "PF13471":{
        "col":"63,111,179",
        "desc":"Transglutaminase-like superfamily"
    },
    "PF13472":{
        "col":"116,68,184",
        "desc":"GDSL-like Lipase/Acylhydrolase family"
    },
    "PF13473":{
        "col":"54,142,203",
        "desc":"Cupredoxin-like domain"
    },
    "PF13474":{
        "col":"182,82,66",
        "desc":"SnoaL-like domain"
    },
    "PF13475":{
        "col":"255,255,255",
        "desc":"Domain of unknown function (DUF4116)"
    },
    "PF13476":{
        "col":"57,185,214",
        "desc":"AAA domain"
    },
    "PF13477":{
        "col":"190,91,205",
        "desc":"Glycosyl transferase 4-like"
    },
    "PF13478":{
        "col":"79,186,134",
        "desc":"XdhC Rossmann domain"
    },
    "PF13479":{
        "col":"96,198,207",
        "desc":"AAA domain"
    },
    "PF13480":{
        "col":"110,194,95",
        "desc":"Acetyltransferase (GNAT) domain"
    },
    "PF13481":{
        "col":"81,83,185",
        "desc":"AAA domain"
    },
    "PF13482":{
        "col":"188,69,64",
        "desc":"RNase_H superfamily"
    },
    "PF13483":{
        "col":"89,224,69",
        "desc":"Beta-lactamase superfamily domain"
    },
    "PF13484":{
        "col":"255,255,255",
        "desc":"4Fe-4S double cluster binding domain"
    },
    "PF13485":{
        "col":"255,255,255",
        "desc":"Peptidase MA superfamily"
    },
    "PF13486":{
        "col":"255,255,255",
        "desc":"Reductive dehalogenase subunit"
    },
    "PF13487":{
        "col":"122,67,183",
        "desc":"HD domain"
    },
    "PF13488":{
        "col":"255,255,255",
        "desc":"Glycine zipper"
    },
    "PF13489":{
        "col":"188,189,66",
        "desc":"Methyltransferase domain"
    },
    "PF13490":{
        "col":"179,173,84",
        "desc":"Putative zinc-finger"
    },
    "PF13491":{
        "col":"214,54,213",
        "desc":"4TM region of DNA translocase FtsK/SpoIIIE"
    },
    "PF13492":{
        "col":"204,118,80",
        "desc":"GAF domain"
    },
    "PF13493":{
        "col":"94,129,195",
        "desc":"Domain of unknown function (DUF4118)"
    },
    "PF13494":{
        "col":"255,255,255",
        "desc":"Domain of unknown function, B. Theta Gene description (DUF4119)"
    },
    "PF13495":{
        "col":"183,46,141",
        "desc":"Phage integrase, N-terminal SAM-like domain"
    },
    "PF13496":{
        "col":"255,255,255",
        "desc":"Domain of unknown function (DUF4120)"
    },
    "PF13497":{
        "col":"255,255,255",
        "desc":"Domain of unknown function (DUF4121)"
    },
    "PF13498":{
        "col":"255,255,255",
        "desc":"Domain of unknown function (DUF4122)"
    },
    "PF13499":{
        "col":"176,79,197",
        "desc":"EF-hand domain pair"
    },
    "PF13500":{
        "col":"93,118,228",
        "desc":"AAA domain"
    },
    "PF13501":{
        "col":"203,73,138",
        "desc":"Sulfur oxidation protein SoxY"
    },
    "PF13502":{
        "col":"255,255,255",
        "desc":"AsmA-like C-terminal region"
    },
    "PF13503":{
        "col":"255,255,255",
        "desc":"Domain of unknown function (DUF4123)"
    },
    "PF13505":{
        "col":"200,118,85",
        "desc":"Outer membrane protein beta-barrel domain"
    },
    "PF13506":{
        "col":"174,185,57",
        "desc":"Glycosyl transferase family 21"
    },
    "PF13507":{
        "col":"255,255,255",
        "desc":"CobB/CobQ-like glutamine amidotransferase domain"
    },
    "PF13508":{
        "col":"183,210,60",
        "desc":"Acetyltransferase (GNAT) domain"
    },
    "PF13509":{
        "col":"255,255,255",
        "desc":"S1 domain"
    },
    "PF13510":{
        "col":"73,181,142",
        "desc":"2Fe-2S iron-sulfur cluster binding domain"
    },
    "PF13511":{
        "col":"255,255,255",
        "desc":"Domain of unknown function (DUF4124)"
    },
    "PF13512":{
        "col":"255,255,255",
        "desc":"Tetratricopeptide repeat"
    },
    "PF13513":{
        "col":"255,255,255",
        "desc":"HEAT-like repeat"
    },
    "PF13514":{
        "col":"224,63,78",
        "desc":"AAA domain"
    },
    "PF13515":{
        "col":"69,195,150",
        "desc":"Fusaric acid resistance protein-like"
    },
    "PF13516":{
        "col":"193,91,84",
        "desc":"Leucine Rich repeat"
    },
    "PF13517":{
        "col":"77,199,76",
        "desc":"Repeat domain in Vibrio, Colwellia, Bradyrhizobium and Shewanella"
    },
    "PF13518":{
        "col":"61,197,72",
        "desc":"Helix-turn-helix domain"
    },
    "PF13519":{
        "col":"58,213,93",
        "desc":"von Willebrand factor type A domain"
    },
    "PF13520":{
        "col":"180,217,107",
        "desc":"Amino acid permease"
    },
    "PF13521":{
        "col":"64,192,136",
        "desc":"AAA domain"
    },
    "PF13522":{
        "col":"129,206,75",
        "desc":"Glutamine amidotransferase domain"
    },
    "PF13523":{
        "col":"106,224,203",
        "desc":"Acetyltransferase (GNAT) domain"
    },
    "PF13524":{
        "col":"67,127,200",
        "desc":"Glycosyl transferases group 1"
    },
    "PF13525":{
        "col":"255,255,255",
        "desc":"Outer membrane lipoprotein"
    },
    "PF13526":{
        "col":"255,255,255",
        "desc":"Protein of unknown function (DUF4125)"
    },
    "PF13527":{
        "col":"157,184,47",
        "desc":"Acetyltransferase (GNAT) domain"
    },
    "PF13528":{
        "col":"255,255,255",
        "desc":"Glycosyl transferase family 1"
    },
    "PF13529":{
        "col":"228,224,83",
        "desc":"Peptidase_C39 like family"
    },
    "PF13530":{
        "col":"61,215,182",
        "desc":"Sterol carrier protein domain"
    },
    "PF13531":{
        "col":"202,228,104",
        "desc":"Bacterial extracellular solute-binding protein"
    },
    "PF13532":{
        "col":"182,67,194",
        "desc":"2OG-Fe(II) oxygenase superfamily"
    },
    "PF13533":{
        "col":"229,122,112",
        "desc":"Biotin-lipoyl like"
    },
    "PF13534":{
        "col":"92,229,73",
        "desc":"4Fe-4S dicluster domain"
    },
    "PF13535":{
        "col":"197,156,74",
        "desc":"ATP-grasp domain"
    },
    "PF13536":{
        "col":"255,255,255",
        "desc":"Putative multidrug resistance efflux transporter"
    },
    "PF13537":{
        "col":"200,63,57",
        "desc":"Glutamine amidotransferase domain"
    },
    "PF13538":{
        "col":"62,140,196",
        "desc":"UvrD-like helicase C-terminal domain"
    },
    "PF13539":{
        "col":"79,118,198",
        "desc":"D-alanyl-D-alanine carboxypeptidase"
    },
    "PF13540":{
        "col":"81,70,188",
        "desc":"Regulator of chromosome condensation (RCC1) repeat"
    },
    "PF13541":{
        "col":"192,77,61",
        "desc":"Subunit ChlI of Mg-chelatase"
    },
    "PF13542":{
        "col":"203,97,164",
        "desc":"Helix-turn-helix domain of transposase family ISL3"
    },
    "PF13543":{
        "col":"255,255,255",
        "desc":"SAM like domain present in kinase suppressor RAS 1"
    },
    "PF13545":{
        "col":"87,137,202",
        "desc":"Crp-like helix-turn-helix domain"
    },
    "PF13546":{
        "col":"119,52,208",
        "desc":"DDE superfamily endonuclease"
    },
    "PF13547":{
        "col":"255,255,255",
        "desc":"GTA TIM-barrel-like domain"
    },
    "PF13548":{
        "col":"255,255,255",
        "desc":"Domain of unknown function (DUF4126)"
    },
    "PF13549":{
        "col":"194,96,199",
        "desc":"ATP-grasp domain"
    },
    "PF13550":{
        "col":"255,255,255",
        "desc":"Putative phage tail protein"
    },
    "PF13551":{
        "col":"163,71,225",
        "desc":"Winged helix-turn helix"
    },
    "PF13552":{
        "col":"125,75,221",
        "desc":"Protein of unknown function (DUF4127)"
    },
    "PF13553":{
        "col":"255,255,255",
        "desc":"Function to find"
    },
    "PF13554":{
        "col":"255,255,255",
        "desc":"Bacteriophage related domain of unknown function"
    },
    "PF13555":{
        "col":"255,255,255",
        "desc":"P-loop containing region of AAA domain"
    },
    "PF13556":{
        "col":"180,199,81",
        "desc":"PucR C-terminal helix-turn-helix domain"
    },
    "PF13557":{
        "col":"255,255,255",
        "desc":"Putative MetA-pathway of phenol degradation"
    },
    "PF13558":{
        "col":"84,179,84",
        "desc":"Putative exonuclease SbcCD, C subunit"
    },
    "PF13559":{
        "col":"81,185,63",
        "desc":"Domain of unknown function (DUF4129)"
    },
    "PF13560":{
        "col":"207,145,90",
        "desc":"Helix-turn-helix domain"
    },
    "PF13561":{
        "col":"73,205,127",
        "desc":"Enoyl-(Acyl carrier protein) reductase"
    },
    "PF13562":{
        "col":"255,255,255",
        "desc":"Sugar nucleotidyl transferase"
    },
    "PF13563":{
        "col":"67,81,196",
        "desc":"2'-5' RNA ligase superfamily"
    },
    "PF13564":{
        "col":"194,67,108",
        "desc":"DoxX-like family"
    },
    "PF13565":{
        "col":"89,225,112",
        "desc":"Homeodomain-like domain"
    },
    "PF13566":{
        "col":"255,255,255",
        "desc":"Domain of unknown function (DUF4130"
    },
    "PF13567":{
        "col":"255,255,255",
        "desc":"Domain of unknown function (DUF4131)"
    },
    "PF13568":{
        "col":"75,129,209",
        "desc":"Outer membrane protein beta-barrel domain"
    },
    "PF13569":{
        "col":"192,105,90",
        "desc":"Domain of unknown function (DUF4132)"
    },
    "PF13570":{
        "col":"154,89,181",
        "desc":"PQQ-like domain"
    },
    "PF13571":{
        "col":"255,255,255",
        "desc":"Domain of unknown function (DUF4133)"
    },
    "PF13572":{
        "col":"255,255,255",
        "desc":"Domain of unknown function (DUF4134)"
    },
    "PF13573":{
        "col":"255,255,255",
        "desc":"SprB repeat"
    },
    "PF13574":{
        "col":"255,255,255",
        "desc":"Metallo-peptidase family M12B Reprolysin-like"
    },
    "PF13575":{
        "col":"228,84,217",
        "desc":"Domain of unknown function (DUF4135)"
    },
    "PF13576":{
        "col":"200,213,59",
        "desc":"Pentapeptide repeats (9 copies)"
    },
    "PF13577":{
        "col":"68,223,209",
        "desc":"SnoaL-like domain"
    },
    "PF13578":{
        "col":"106,221,159",
        "desc":"Methyltransferase domain"
    },
    "PF13579":{
        "col":"143,60,202",
        "desc":"Glycosyl transferase 4-like domain"
    },
    "PF13580":{
        "col":"87,217,81",
        "desc":"SIS domain"
    },
    "PF13581":{
        "col":"86,179,88",
        "desc":"Histidine kinase-like ATPase domain"
    },
    "PF13582":{
        "col":"255,255,255",
        "desc":"Metallo-peptidase family M12B Reprolysin-like"
    },
    "PF13583":{
        "col":"56,208,194",
        "desc":"Metallo-peptidase family M12B Reprolysin-like"
    },
    "PF13584":{
        "col":"255,255,255",
        "desc":"Oxygen tolerance"
    },
    "PF13585":{
        "col":"255,255,255",
        "desc":"C-terminal domain of CHU protein family"
    },
    "PF13586":{
        "col":"94,207,193",
        "desc":"Transposase DDE domain"
    },
    "PF13588":{
        "col":"59,182,76",
        "desc":"Type I restriction enzyme R protein N terminus (HSDR_N)"
    },
    "PF13589":{
        "col":"220,68,225",
        "desc":"Histidine kinase-, DNA gyrase B-, and HSP90-like ATPase"
    },
    "PF13590":{
        "col":"255,255,255",
        "desc":"Domain of unknown function (DUF4136)"
    },
    "PF13591":{
        "col":"182,177,78",
        "desc":"MerR HTH family regulatory protein"
    },
    "PF13592":{
        "col":"178,60,202",
        "desc":"Winged helix-turn helix"
    },
    "PF13593":{
        "col":"154,198,90",
        "desc":"SBF-like CPA transporter family (DUF4137)"
    },
    "PF13595":{
        "col":"255,255,255",
        "desc":"Domain of unknown function (DUF4138)"
    },
    "PF13596":{
        "col":"255,255,255",
        "desc":"PAS domain"
    },
    "PF13597":{
        "col":"255,255,255",
        "desc":"Anaerobic ribonucleoside-triphosphate reductase"
    },
    "PF13598":{
        "col":"110,201,93",
        "desc":"Domain of unknown function (DUF4139)"
    },
    "PF13599":{
        "col":"228,182,106",
        "desc":"Pentapeptide repeats (9 copies)"
    },
    "PF13600":{
        "col":"211,159,86",
        "desc":"N-terminal domain of unknown function (DUF4140)"
    },
    "PF13601":{
        "col":"67,118,220",
        "desc":"Winged helix DNA-binding domain"
    },
    "PF13602":{
        "col":"101,131,226",
        "desc":"Zinc-binding dehydrogenase"
    },
    "PF13603":{
        "col":"195,72,175",
        "desc":"Leucyl-tRNA synthetase, Domain 2"
    },
    "PF13604":{
        "col":"127,205,82",
        "desc":"AAA domain"
    },
    "PF13605":{
        "col":"255,255,255",
        "desc":"Domain of unknown function (DUF4141)"
    },
    "PF13606":{
        "col":"255,255,255",
        "desc":"Ankyrin repeat"
    },
    "PF13607":{
        "col":"72,138,194",
        "desc":"Succinyl-CoA ligase like flavodoxin domain"
    },
    "PF13608":{
        "col":"255,255,255",
        "desc":"Protein P3 of Potyviral polyprotein"
    },
    "PF13609":{
        "col":"217,146,63",
        "desc":"Gram-negative porin"
    },
    "PF13610":{
        "col":"200,202,77",
        "desc":"DDE domain"
    },
    "PF13611":{
        "col":"255,255,255",
        "desc":"Serine peptidase of plant viral polyprotein, P1"
    },
    "PF13612":{
        "col":"205,75,164",
        "desc":"Transposase DDE domain"
    },
    "PF13613":{
        "col":"71,220,91",
        "desc":"Helix-turn-helix of DDE superfamily endonuclease"
    },
    "PF13614":{
        "col":"144,187,62",
        "desc":"AAA domain"
    },
    "PF13616":{
        "col":"255,255,255",
        "desc":"PPIC-type PPIASE domain"
    },
    "PF13617":{
        "col":"255,255,255",
        "desc":"YnbE-like lipoprotein"
    },
    "PF13618":{
        "col":"202,150,94",
        "desc":"Gluconate 2-dehydrogenase subunit 3"
    },
    "PF13619":{
        "col":"195,87,207",
        "desc":"KTSC domain"
    },
    "PF13620":{
        "col":"201,63,96",
        "desc":"Carboxypeptidase regulatory-like domain"
    },
    "PF13621":{
        "col":"91,167,190",
        "desc":"Cupin-like domain"
    },
    "PF13622":{
        "col":"136,87,203",
        "desc":"Thioesterase-like superfamily"
    },
    "PF13623":{
        "col":"255,255,255",
        "desc":"SurA N-terminal domain"
    },
    "PF13624":{
        "col":"84,156,193",
        "desc":"SurA N-terminal domain"
    },
    "PF13625":{
        "col":"221,110,182",
        "desc":"Helicase conserved C-terminal domain"
    },
    "PF13627":{
        "col":"255,255,255",
        "desc":"Prokaryotic lipoprotein-attachment site"
    },
    "PF13628":{
        "col":"131,76,193",
        "desc":"Domain of unknown function (DUF4142)"
    },
    "PF13629":{
        "col":"255,255,255",
        "desc":"Pilus formation protein N terminal region"
    },
    "PF13630":{
        "col":"74,217,194",
        "desc":"SdpI/YhfL protein family"
    },
    "PF13631":{
        "col":"180,62,222",
        "desc":"Cytochrome b(N-terminal)/b6/petB"
    },
    "PF13632":{
        "col":"223,107,95",
        "desc":"Glycosyl transferase family group 2"
    },
    "PF13634":{
        "col":"255,255,255",
        "desc":"Nucleoporin FG repeat region"
    },
    "PF13635":{
        "col":"119,89,210",
        "desc":"Domain of unknown function (DUF4143)"
    },
    "PF13636":{
        "col":"255,255,255",
        "desc":"RNA-binding PUA-like domain of methyltransferase RsmF"
    },
    "PF13637":{
        "col":"62,205,90",
        "desc":"Ankyrin repeats (many copies)"
    },
    "PF13638":{
        "col":"127,208,93",
        "desc":"PIN domain"
    },
    "PF13639":{
        "col":"80,185,67",
        "desc":"Ring finger domain"
    },
    "PF13640":{
        "col":"163,67,223",
        "desc":"2OG-Fe(II) oxygenase superfamily"
    },
    "PF13641":{
        "col":"140,74,190",
        "desc":"Glycosyltransferase like family 2"
    },
    "PF13642":{
        "col":"255,255,255",
        "desc":"protein structure with unknown function"
    },
    "PF13643":{
        "col":"216,136,54",
        "desc":"Domain of unknown function (DUF4145)"
    },
    "PF13644":{
        "col":"255,255,255",
        "desc":"DKNYY family"
    },
    "PF13645":{
        "col":"255,255,255",
        "desc":"L,D-transpeptidase catalytic domain"
    },
    "PF13646":{
        "col":"161,180,58",
        "desc":"HEAT repeats"
    },
    "PF13647":{
        "col":"255,255,255",
        "desc":"Glycosyl hydrolase family 80 of chitosanase A"
    },
    "PF13648":{
        "col":"255,255,255",
        "desc":"Lipocalin-like domain"
    },
    "PF13649":{
        "col":"227,135,74",
        "desc":"Methyltransferase domain"
    },
    "PF13650":{
        "col":"83,188,195",
        "desc":"Aspartyl protease"
    },
    "PF13651":{
        "col":"255,255,255",
        "desc":"Adenine-specific methyltransferase EcoRI"
    },
    "PF13652":{
        "col":"255,255,255",
        "desc":"Putative quorum-sensing-regulated virulence factor"
    },
    "PF13653":{
        "col":"208,74,70",
        "desc":"Glycerophosphoryl diester phosphodiesterase family"
    },
    "PF13654":{
        "col":"96,115,197",
        "desc":"AAA domain"
    },
    "PF13655":{
        "col":"220,106,212",
        "desc":"N-terminal domain of reverse transcriptase"
    },
    "PF13656":{
        "col":"255,255,255",
        "desc":"RNA polymerase Rpb3/Rpb11 dimerisation domain"
    },
    "PF13657":{
        "col":"65,181,177",
        "desc":"HipA N-terminal domain"
    },
    "PF13660":{
        "col":"255,255,255",
        "desc":"Domain of unknown function (DUF4147)"
    },
    "PF13661":{
        "col":"255,255,255",
        "desc":"2OG-Fe(II) oxygenase superfamily"
    },
    "PF13662":{
        "col":"192,150,56",
        "desc":"Toprim domain"
    },
    "PF13663":{
        "col":"255,255,255",
        "desc":"Domain of unknown function (DUF4148)"
    },
    "PF13664":{
        "col":"255,255,255",
        "desc":"Domain of unknown function (DUF4149)"
    },
    "PF13665":{
        "col":"86,181,80",
        "desc":"Domain of unknown function (DUF4150)"
    },
    "PF13667":{
        "col":"188,145,47",
        "desc":"ThiC-associated domain"
    },
    "PF13668":{
        "col":"181,64,63",
        "desc":"Ferritin-like domain"
    },
    "PF13669":{
        "col":"66,183,136",
        "desc":"Glyoxalase/Bleomycin resistance protein/Dioxygenase superfamily"
    },
    "PF13670":{
        "col":"255,255,255",
        "desc":"Peptidase propeptide and YPEB domain"
    },
    "PF13671":{
        "col":"83,141,224",
        "desc":"AAA domain"
    },
    "PF13672":{
        "col":"211,74,134",
        "desc":"Protein phosphatase 2C"
    },
    "PF13673":{
        "col":"88,180,95",
        "desc":"Acetyltransferase (GNAT) domain"
    },
    "PF13675":{
        "col":"255,255,255",
        "desc":"Type IV pili methyl-accepting chemotaxis transducer N-term"
    },
    "PF13676":{
        "col":"87,220,58",
        "desc":"TIR domain"
    },
    "PF13677":{
        "col":"255,255,255",
        "desc":"Membrane MotB of proton-channel complex MotA/MotB"
    },
    "PF13678":{
        "col":"255,255,255",
        "desc":"NFkB-p65-degrading zinc protease"
    },
    "PF13679":{
        "col":"227,117,66",
        "desc":"Methyltransferase domain"
    },
    "PF13680":{
        "col":"255,255,255",
        "desc":"Protein of unknown function (DUF4152)"
    },
    "PF13681":{
        "col":"255,255,255",
        "desc":"Type IV pilus assembly protein PilX C-term"
    },
    "PF13682":{
        "col":"255,255,255",
        "desc":"Chemoreceptor zinc-binding domain"
    },
    "PF13683":{
        "col":"75,178,160",
        "desc":"Integrase core domain"
    },
    "PF13684":{
        "col":"63,212,71",
        "desc":"Dihydroxyacetone kinase family"
    },
    "PF13685":{
        "col":"57,214,170",
        "desc":"Iron-containing alcohol dehydrogenase"
    },
    "PF13686":{
        "col":"255,255,255",
        "desc":"DsrE/DsrF/DrsH-like family"
    },
    "PF13687":{
        "col":"255,255,255",
        "desc":"Domain of unknown function (DUF4153)"
    },
    "PF13688":{
        "col":"210,100,154",
        "desc":"Metallo-peptidase family M12"
    },
    "PF13689":{
        "col":"255,255,255",
        "desc":"Domain of unknown function (DUF4154)"
    },
    "PF13690":{
        "col":"255,255,255",
        "desc":"Chemotaxis phosphatase CheX"
    },
    "PF13691":{
        "col":"255,255,255",
        "desc":"tRNase Z endonuclease"
    },
    "PF13692":{
        "col":"85,182,142",
        "desc":"Glycosyl transferases group 1"
    },
    "PF13693":{
        "col":"255,255,255",
        "desc":"Winged helix-turn-helix DNA-binding"
    },
    "PF13694":{
        "col":"255,255,255",
        "desc":"Sec63/Sec62 complex-interacting family"
    },
    "PF13695":{
        "col":"255,255,255",
        "desc":"Zinc-binding domain"
    },
    "PF13696":{
        "col":"255,255,255",
        "desc":"Zinc knuckle"
    },
    "PF13698":{
        "col":"255,255,255",
        "desc":"Domain of unknown function (DUF4156)"
    },
    "PF13699":{
        "col":"62,183,173",
        "desc":"Domain of unknown function (DUF4157)"
    },
    "PF13700":{
        "col":"93,106,195",
        "desc":"Domain of unknown function (DUF4158)"
    },
    "PF13701":{
        "col":"187,172,89",
        "desc":"Transposase DDE domain group 1"
    },
    "PF13702":{
        "col":"186,63,104",
        "desc":"Lysozyme-like"
    },
    "PF13704":{
        "col":"184,117,53",
        "desc":"Glycosyl transferase family 2"
    },
    "PF13705":{
        "col":"255,255,255",
        "desc":"TRC8 N-terminal domain"
    },
    "PF13707":{
        "col":"110,221,79",
        "desc":"RloB-like protein"
    },
    "PF13708":{
        "col":"255,255,255",
        "desc":"Domain of unknown function (DUF4942)"
    },
    "PF13709":{
        "col":"255,255,255",
        "desc":"Domain of unknown function (DUF4159)"
    },
    "PF13710":{
        "col":"255,255,255",
        "desc":"ACT domain"
    },
    "PF13711":{
        "col":"255,255,255",
        "desc":"Domain of unknown function (DUF4160)"
    },
    "PF13712":{
        "col":"220,96,135",
        "desc":"Glycosyltransferase like family"
    },
    "PF13713":{
        "col":"255,255,255",
        "desc":"Transcription factor BRX N-terminal domain"
    },
    "PF13714":{
        "col":"215,91,155",
        "desc":"Phosphoenolpyruvate phosphomutase"
    },
    "PF13715":{
        "col":"198,51,128",
        "desc":"CarboxypepD_reg-like domain"
    },
    "PF13716":{
        "col":"255,255,255",
        "desc":"Divergent CRAL/TRIO domain"
    },
    "PF13717":{
        "col":"255,255,255",
        "desc":"zinc-ribbon domain"
    },
    "PF13718":{
        "col":"255,255,255",
        "desc":"GNAT acetyltransferase 2"
    },
    "PF13719":{
        "col":"255,255,255",
        "desc":"zinc-ribbon domain"
    },
    "PF13720":{
        "col":"255,255,255",
        "desc":"Udp N-acetylglucosamine O-acyltransferase; Domain 2"
    },
    "PF13721":{
        "col":"255,255,255",
        "desc":"SecD export protein N-terminal TM region"
    },
    "PF13722":{
        "col":"224,155,111",
        "desc":"5TM C-terminal transporter carbon starvation CstA"
    },
    "PF13723":{
        "col":"57,130,212",
        "desc":"Beta-ketoacyl synthase, N-terminal domain"
    },
    "PF13724":{
        "col":"255,255,255",
        "desc":"DNA-binding domain"
    },
    "PF13725":{
        "col":"255,255,255",
        "desc":"Possible tRNA binding domain"
    },
    "PF13726":{
        "col":"136,93,202",
        "desc":"Na+-H+ antiporter family"
    },
    "PF13727":{
        "col":"153,200,97",
        "desc":"CoA-binding domain"
    },
    "PF13728":{
        "col":"99,217,102",
        "desc":"F plasmid transfer operon protein"
    },
    "PF13729":{
        "col":"255,255,255",
        "desc":"F plasmid transfer operon, TraF, protein"
    },
    "PF13730":{
        "col":"255,255,255",
        "desc":"Helix-turn-helix domain"
    },
    "PF13731":{
        "col":"255,255,255",
        "desc":"WxL domain surface cell wall-binding"
    },
    "PF13732":{
        "col":"100,223,143",
        "desc":"Domain of unknown function (DUF4162)"
    },
    "PF13733":{
        "col":"255,255,255",
        "desc":"N-terminal region of glycosyl transferase group 7"
    },
    "PF13734":{
        "col":"255,255,255",
        "desc":"Spi protease inhibitor"
    },
    "PF13735":{
        "col":"198,59,118",
        "desc":"tRNA nucleotidyltransferase domain 2 putative"
    },
    "PF13737":{
        "col":"255,255,255",
        "desc":"Transposase DDE domain"
    },
    "PF13738":{
        "col":"213,91,84",
        "desc":"Pyridine nucleotide-disulphide oxidoreductase"
    },
    "PF13739":{
        "col":"255,255,255",
        "desc":"Domain of unknown function (DUF4163)"
    },
    "PF13740":{
        "col":"99,192,209",
        "desc":"ACT domain"
    },
    "PF13741":{
        "col":"255,255,255",
        "desc":"Mitochondrial ribosomal protein S25"
    },
    "PF13742":{
        "col":"221,86,78",
        "desc":"OB-fold nucleic acid binding domain"
    },
    "PF13743":{
        "col":"183,108,70",
        "desc":"Thioredoxin"
    },
    "PF13744":{
        "col":"113,218,98",
        "desc":"Helix-turn-helix domain"
    },
    "PF13746":{
        "col":"255,255,255",
        "desc":"4Fe-4S dicluster domain"
    },
    "PF13747":{
        "col":"255,255,255",
        "desc":"Domain of unknown function (DUF4164)"
    },
    "PF13748":{
        "col":"255,255,255",
        "desc":"ABC transporter transmembrane region"
    },
    "PF13749":{
        "col":"255,255,255",
        "desc":"Putative ATP-dependent DNA helicase recG C-terminal"
    },
    "PF13750":{
        "col":"255,255,255",
        "desc":"Bacterial Ig-like domain (group 3)"
    },
    "PF13751":{
        "col":"51,201,77",
        "desc":"Transposase DDE domain"
    },
    "PF13752":{
        "col":"255,255,255",
        "desc":"Domain of unknown function (DUF4165)"
    },
    "PF13753":{
        "col":"255,255,255",
        "desc":"Putative flagellar system-associated repeat"
    },
    "PF13754":{
        "col":"255,255,255",
        "desc":"Domain of unknown function"
    },
    "PF13755":{
        "col":"255,255,255",
        "desc":"Sensor N-terminal transmembrane domain"
    },
    "PF13756":{
        "col":"255,255,255",
        "desc":"Stimulus-sensing domain"
    },
    "PF13757":{
        "col":"255,255,255",
        "desc":"Vault protein inter-alpha-trypsin domain"
    },
    "PF13758":{
        "col":"255,255,255",
        "desc":"Prefoldin subunit"
    },
    "PF13759":{
        "col":"116,189,68",
        "desc":"Putative 2OG-Fe(II) oxygenase"
    },
    "PF13761":{
        "col":"179,88,56",
        "desc":"Domain of unknown function (DUF4166)"
    },
    "PF13762":{
        "col":"255,255,255",
        "desc":"Mitochondrial splicing apparatus component"
    },
    "PF13763":{
        "col":"255,255,255",
        "desc":"Domain of unknown function (DUF4167)"
    },
    "PF13764":{
        "col":"255,255,255",
        "desc":"E3 ubiquitin-protein ligase UBR4"
    },
    "PF13765":{
        "col":"255,255,255",
        "desc":"SPRY-associated domain"
    },
    "PF13767":{
        "col":"255,255,255",
        "desc":"Domain of unknown function (DUF4168)"
    },
    "PF13768":{
        "col":"69,203,208",
        "desc":"von Willebrand factor type A domain"
    },
    "PF13769":{
        "col":"93,50,199",
        "desc":"Virulence factor"
    },
    "PF13770":{
        "col":"255,255,255",
        "desc":"Domain of unknown function (DUF4169)"
    },
    "PF13771":{
        "col":"255,255,255",
        "desc":"PHD-like zinc-binding domain"
    },
    "PF13772":{
        "col":"224,105,141",
        "desc":"AIG2-like family"
    },
    "PF13773":{
        "col":"255,255,255",
        "desc":"Domain of unknown function (DUF4170)"
    },
    "PF13774":{
        "col":"255,255,255",
        "desc":"Regulated-SNARE-like domain"
    },
    "PF13775":{
        "col":"255,255,255",
        "desc":"Domain of unknown function (DUF4171)"
    },
    "PF13776":{
        "col":"255,255,255",
        "desc":"Domain of unknown function (DUF4172)"
    },
    "PF13777":{
        "col":"70,56,210",
        "desc":"Domain of unknown function (DUF4173)"
    },
    "PF13778":{
        "col":"255,255,255",
        "desc":"Domain of unknown function (DUF4174)"
    },
    "PF13779":{
        "col":"255,255,255",
        "desc":"Domain of unknown function (DUF4175)"
    },
    "PF13780":{
        "col":"255,255,255",
        "desc":"Domain of unknown function (DUF4176)"
    },
    "PF13781":{
        "col":"255,255,255",
        "desc":"DoxX-like family"
    },
    "PF13782":{
        "col":"255,255,255",
        "desc":"Stage V sporulation protein AB"
    },
    "PF13783":{
        "col":"224,108,57",
        "desc":"Domain of unknown function (DUF4177)"
    },
    "PF13784":{
        "col":"77,46,179",
        "desc":"Fic/DOC family N-terminal"
    },
    "PF13785":{
        "col":"196,97,225",
        "desc":"Domain of unknown function (DUF4178)"
    },
    "PF13786":{
        "col":"255,255,255",
        "desc":"Domain of unknown function (DUF4179)"
    },
    "PF13787":{
        "col":"95,187,87",
        "desc":"Protein of unknown function with HXXEE motif"
    },
    "PF13788":{
        "col":"188,58,73",
        "desc":"Domain of unknown function (DUF4180)"
    },
    "PF13789":{
        "col":"255,255,255",
        "desc":"Domain of unknown function (DUF4181)"
    },
    "PF13790":{
        "col":"255,255,255",
        "desc":"SR1 protein"
    },
    "PF13791":{
        "col":"255,255,255",
        "desc":"Sigma factor regulator C-terminal"
    },
    "PF13793":{
        "col":"198,87,51",
        "desc":"N-terminal domain of ribose phosphate pyrophosphokinase"
    },
    "PF13794":{
        "col":"145,192,73",
        "desc":"tRNA-(MS[2]IO[6]A)-hydroxylase (MiaE)-like"
    },
    "PF13795":{
        "col":"86,181,190",
        "desc":"HupE / UreJ protein"
    },
    "PF13796":{
        "col":"58,158,187",
        "desc":"Putative sensor"
    },
    "PF13797":{
        "col":"255,255,255",
        "desc":"Post-transcriptional regulator"
    },
    "PF13798":{
        "col":"255,255,255",
        "desc":"Protein of unknown function with PCYCGC motif"
    },
    "PF13799":{
        "col":"255,255,255",
        "desc":"Domain of unknown function (DUF4183)"
    },
    "PF13800":{
        "col":"255,255,255",
        "desc":"Sigma factor regulator N-terminal"
    },
    "PF13801":{
        "col":"255,255,255",
        "desc":"Heavy-metal resistance"
    },
    "PF13802":{
        "col":"87,158,184",
        "desc":"Galactose mutarotase-like"
    },
    "PF13803":{
        "col":"57,178,218",
        "desc":"Domain of unknown function (DUF4184)"
    },
    "PF13804":{
        "col":"255,255,255",
        "desc":"Retro-transcribing viruses envelope glycoprotein"
    },
    "PF13805":{
        "col":"255,255,255",
        "desc":"Eisosome component PIL1"
    },
    "PF13806":{
        "col":"199,54,100",
        "desc":"Rieske-like [2Fe-2S] domain"
    },
    "PF13807":{
        "col":"77,110,190",
        "desc":"G-rich domain on putative tyrosine kinase"
    },
    "PF13808":{
        "col":"95,129,194",
        "desc":"DDE_Tnp_1-associated"
    },
    "PF13809":{
        "col":"123,81,219",
        "desc":"Tubulin like"
    },
    "PF13810":{
        "col":"169,59,211",
        "desc":"Domain of unknown function (DUF4185)"
    },
    "PF13811":{
        "col":"255,255,255",
        "desc":"Domain of unknown function (DUF4186)"
    },
    "PF13812":{
        "col":"71,140,199",
        "desc":"Pentatricopeptide repeat domain"
    },
    "PF13813":{
        "col":"96,197,109",
        "desc":"Membrane bound O-acyl transferase family"
    },
    "PF13814":{
        "col":"190,66,82",
        "desc":"Replication-relaxation"
    },
    "PF13815":{
        "col":"255,255,255",
        "desc":"Iguana/Dzip1-like DAZ-interacting protein N-terminal"
    },
    "PF13816":{
        "col":"255,255,255",
        "desc":"Haem-containing dehydratase"
    },
    "PF13817":{
        "col":"179,66,173",
        "desc":"IS66 C-terminal element"
    },
    "PF13820":{
        "col":"255,255,255",
        "desc":"Putative nucleic acid-binding region"
    },
    "PF13821":{
        "col":"255,255,255",
        "desc":"Domain of unknown function (DUF4187)"
    },
    "PF13822":{
        "col":"226,73,128",
        "desc":"Acyl-CoA carboxylase epsilon subunit"
    },
    "PF13823":{
        "col":"221,55,66",
        "desc":"Alcohol dehydrogenase GroES-associated"
    },
    "PF13824":{
        "col":"255,255,255",
        "desc":"Zinc-finger of mitochondrial splicing suppressor 51"
    },
    "PF13825":{
        "col":"255,255,255",
        "desc":"Paramyxovirus structural protein V/P N-terminus"
    },
    "PF13826":{
        "col":"159,228,93",
        "desc":"Domain of unknown function (DUF4188)"
    },
    "PF13827":{
        "col":"181,94,50",
        "desc":"Domain of unknown function (DUF4189)"
    },
    "PF13828":{
        "col":"184,90,99",
        "desc":"Domain of unknown function (DUF4190)"
    },
    "PF13829":{
        "col":"102,141,211",
        "desc":"Domain of unknown function (DUF4191)"
    },
    "PF13830":{
        "col":"218,55,95",
        "desc":"Domain of unknown function (DUF4192)"
    },
    "PF13831":{
        "col":"255,255,255",
        "desc":"PHD-finger"
    },
    "PF13832":{
        "col":"255,255,255",
        "desc":"PHD-zinc-finger like domain"
    },
    "PF13833":{
        "col":"214,55,143",
        "desc":"EF-hand domain pair"
    },
    "PF13834":{
        "col":"75,226,128",
        "desc":"Domain of unknown function (DUF4193)"
    },
    "PF13835":{
        "col":"255,255,255",
        "desc":"Domain of unknown function (DUF4194)"
    },
    "PF13836":{
        "col":"255,255,255",
        "desc":"Domain of unknown function (DUF4195)"
    },
    "PF13837":{
        "col":"255,255,255",
        "desc":"Myb/SANT-like DNA-binding domain"
    },
    "PF13838":{
        "col":"255,255,255",
        "desc":"Clathrin-H-link"
    },
    "PF13839":{
        "col":"161,212,82",
        "desc":"GDSL/SGNH-like Acyl-Esterase family found in Pmr5 and Cas1p"
    },
    "PF13840":{
        "col":"227,81,80",
        "desc":"ACT domain"
    },
    "PF13841":{
        "col":"255,255,255",
        "desc":"Beta defensin"
    },
    "PF13842":{
        "col":"255,255,255",
        "desc":"DDE_Tnp_1-like zinc-ribbon"
    },
    "PF13843":{
        "col":"255,255,255",
        "desc":"Transposase IS4"
    },
    "PF13844":{
        "col":"255,255,255",
        "desc":"Glycosyl transferase family 41"
    },
    "PF13845":{
        "col":"113,199,62",
        "desc":"Septum formation"
    },
    "PF13846":{
        "col":"255,255,255",
        "desc":"Domain of unknown function (DUF4196)"
    },
    "PF13847":{
        "col":"214,74,181",
        "desc":"Methyltransferase domain"
    },
    "PF13848":{
        "col":"255,255,255",
        "desc":"Thioredoxin-like domain"
    },
    "PF13850":{
        "col":"255,255,255",
        "desc":"Endoplasmic Reticulum-Golgi Intermediate Compartment (ERGIC)"
    },
    "PF13851":{
        "col":"255,255,255",
        "desc":"Growth-arrest specific micro-tubule binding"
    },
    "PF13852":{
        "col":"255,255,255",
        "desc":"Protein of unknown function (DUF4197)"
    },
    "PF13853":{
        "col":"255,255,255",
        "desc":"Olfactory receptor"
    },
    "PF13854":{
        "col":"129,87,214",
        "desc":"Kelch motif"
    },
    "PF13855":{
        "col":"206,99,148",
        "desc":"Leucine rich repeat"
    },
    "PF13856":{
        "col":"255,255,255",
        "desc":"ATP-binding sugar transporter from pro-phage"
    },
    "PF13857":{
        "col":"215,72,122",
        "desc":"Ankyrin repeats (many copies)"
    },
    "PF13858":{
        "col":"255,255,255",
        "desc":"Protein of unknown function (DUF4199)"
    },
    "PF13859":{
        "col":"255,255,255",
        "desc":"BNR repeat-like domain"
    },
    "PF13860":{
        "col":"255,255,255",
        "desc":"FlgD Ig-like domain"
    },
    "PF13861":{
        "col":"255,255,255",
        "desc":"FlgD Tudor-like domain"
    },
    "PF13862":{
        "col":"255,255,255",
        "desc":"p21-C-terminal region-binding protein"
    },
    "PF13863":{
        "col":"255,255,255",
        "desc":"Domain of unknown function (DUF4200)"
    },
    "PF13864":{
        "col":"255,255,255",
        "desc":"Calmodulin-binding"
    },
    "PF13865":{
        "col":"255,255,255",
        "desc":"C-terminal duplication domain of Friend of PRMT1"
    },
    "PF13866":{
        "col":"255,255,255",
        "desc":"SAP30 zinc-finger"
    },
    "PF13867":{
        "col":"255,255,255",
        "desc":"Sin3 binding region of histone deacetylase complex subunit SAP30"
    },
    "PF13868":{
        "col":"255,255,255",
        "desc":"Trichohyalin-plectin-homology domain"
    },
    "PF13869":{
        "col":"255,255,255",
        "desc":"Nucleotide hydrolase"
    },
    "PF13870":{
        "col":"255,255,255",
        "desc":"Domain of unknown function (DUF4201)"
    },
    "PF13871":{
        "col":"255,255,255",
        "desc":"C-terminal domain on Strawberry notch homologue"
    },
    "PF13872":{
        "col":"255,255,255",
        "desc":"P-loop containing NTP hydrolase pore-1"
    },
    "PF13873":{
        "col":"255,255,255",
        "desc":"Myb/SANT-like DNA-binding domain"
    },
    "PF13874":{
        "col":"255,255,255",
        "desc":"Nucleoporin complex subunit 54"
    },
    "PF13875":{
        "col":"255,255,255",
        "desc":"Domain of unknown function (DUF4202)"
    },
    "PF13876":{
        "col":"255,255,255",
        "desc":"Phage protein (N4 Gp49/phage Sf6 gene 66) family"
    },
    "PF13877":{
        "col":"255,255,255",
        "desc":"Potential Monad-binding region of RPAP3"
    },
    "PF13878":{
        "col":"255,255,255",
        "desc":"zinc-finger of acetyl-transferase ESCO"
    },
    "PF13879":{
        "col":"255,255,255",
        "desc":"KIAA1430 homologue"
    },
    "PF13880":{
        "col":"255,255,255",
        "desc":"ESCO1/2 acetyl-transferase"
    },
    "PF13881":{
        "col":"255,255,255",
        "desc":"Ubiquitin-2 like Rad60 SUMO-like"
    },
    "PF13882":{
        "col":"255,255,255",
        "desc":"Bravo-like intracellular region"
    },
    "PF13883":{
        "col":"183,94,71",
        "desc":"Pyridoxamine 5'-phosphate oxidase"
    },
    "PF13884":{
        "col":"255,255,255",
        "desc":"Chaperone of endosialidase"
    },
    "PF13885":{
        "col":"255,255,255",
        "desc":"Keratin, high sulfur B2 protein"
    },
    "PF13886":{
        "col":"255,255,255",
        "desc":"Domain of unknown function (DUF4203)"
    },
    "PF13887":{
        "col":"255,255,255",
        "desc":"Myelin gene regulatory factor -C-terminal domain 1"
    },
    "PF13888":{
        "col":"255,255,255",
        "desc":"Myelin gene regulatory factor C-terminal domain 2"
    },
    "PF13889":{
        "col":"255,255,255",
        "desc":"Chromosome segregation during meiosis"
    },
    "PF13890":{
        "col":"255,255,255",
        "desc":"Rab3 GTPase-activating protein catalytic subunit"
    },
    "PF13891":{
        "col":"255,255,255",
        "desc":"Potential DNA-binding domain"
    },
    "PF13892":{
        "col":"255,255,255",
        "desc":"DNA-binding domain"
    },
    "PF13893":{
        "col":"255,255,255",
        "desc":"RNA recognition motif. (a.k.a. RRM, RBD, or RNP domain)"
    },
    "PF13894":{
        "col":"255,255,255",
        "desc":"C2H2-type zinc finger"
    },
    "PF13895":{
        "col":"255,255,255",
        "desc":"Immunoglobulin domain"
    },
    "PF13896":{
        "col":"255,255,255",
        "desc":"Glycosyl-transferase for dystroglycan"
    },
    "PF13897":{
        "col":"255,255,255",
        "desc":"Golgi-dynamics membrane-trafficking"
    },
    "PF13898":{
        "col":"255,255,255",
        "desc":"Domain of unknown function (DUF4205)"
    },
    "PF13899":{
        "col":"143,52,187",
        "desc":"Thioredoxin-like"
    },
    "PF13901":{
        "col":"255,255,255",
        "desc":"Putative zinc-RING and/or ribbon"
    },
    "PF13902":{
        "col":"255,255,255",
        "desc":"R3H-associated N-terminal domain"
    },
    "PF13903":{
        "col":"255,255,255",
        "desc":"PMP-22/EMP/MP20/Claudin tight junction"
    },
    "PF13904":{
        "col":"255,255,255",
        "desc":"Domain of unknown function (DUF4207)"
    },
    "PF13905":{
        "col":"180,174,87",
        "desc":"Thioredoxin-like"
    },
    "PF13906":{
        "col":"255,255,255",
        "desc":"C-terminus of AA_permease"
    },
    "PF13907":{
        "col":"255,255,255",
        "desc":"Domain of unknown function (DUF4208)"
    },
    "PF13908":{
        "col":"255,255,255",
        "desc":"Wnt and FGF inhibitory regulator"
    },
    "PF13909":{
        "col":"255,255,255",
        "desc":"C2H2-type zinc-finger domain"
    },
    "PF13910":{
        "col":"69,182,116",
        "desc":"Domain of unknown function (DUF4209)"
    },
    "PF13911":{
        "col":"255,255,255",
        "desc":"AhpC/TSA antioxidant enzyme"
    },
    "PF13912":{
        "col":"126,189,89",
        "desc":"C2H2-type zinc finger"
    },
    "PF13913":{
        "col":"255,255,255",
        "desc":"zinc-finger of a C2HC-type"
    },
    "PF13914":{
        "col":"255,255,255",
        "desc":"Phostensin PP1-binding and SH3-binding region"
    },
    "PF13915":{
        "col":"255,255,255",
        "desc":"Domain of unknown function (DUF4210)"
    },
    "PF13916":{
        "col":"255,255,255",
        "desc":"PP1-regulatory protein, Phostensin N-terminal"
    },
    "PF13917":{
        "col":"255,255,255",
        "desc":"Zinc knuckle"
    },
    "PF13918":{
        "col":"255,255,255",
        "desc":"PLD-like domain"
    },
    "PF13919":{
        "col":"255,255,255",
        "desc":"Asx homology domain"
    },
    "PF13920":{
        "col":"228,62,160",
        "desc":"Zinc finger, C3HC4 type (RING finger)"
    },
    "PF13921":{
        "col":"80,158,205",
        "desc":"Myb-like DNA-binding domain"
    },
    "PF13922":{
        "col":"255,255,255",
        "desc":"PHD domain of transcriptional enhancer, Asx"
    },
    "PF13923":{
        "col":"89,128,211",
        "desc":"Zinc finger, C3HC4 type (RING finger)"
    },
    "PF13924":{
        "col":"187,88,47",
        "desc":"Lipocalin-like domain"
    },
    "PF13925":{
        "col":"255,255,255",
        "desc":"con80 domain of Katanin"
    },
    "PF13926":{
        "col":"255,255,255",
        "desc":"Domain of unknown function (DUF4211)"
    },
    "PF13927":{
        "col":"255,255,255",
        "desc":"Immunoglobulin domain"
    },
    "PF13928":{
        "col":"255,255,255",
        "desc":"Flocculin type 3 repeat"
    },
    "PF13929":{
        "col":"255,255,255",
        "desc":"mRNA stabilisation"
    },
    "PF13930":{
        "col":"255,255,255",
        "desc":"DNA/RNA non-specific endonuclease"
    },
    "PF13931":{
        "col":"255,255,255",
        "desc":"Kinesin-associated microtubule-binding"
    },
    "PF13932":{
        "col":"255,255,255",
        "desc":"GidA associated domain"
    },
    "PF13933":{
        "col":"255,255,255",
        "desc":"Putative peptidase family"
    },
    "PF13934":{
        "col":"255,255,255",
        "desc":"Nuclear pore complex assembly"
    },
    "PF13935":{
        "col":"255,255,255",
        "desc":"Ead/Ea22-like protein"
    },
    "PF13936":{
        "col":"76,213,183",
        "desc":"Helix-turn-helix domain"
    },
    "PF13937":{
        "col":"255,255,255",
        "desc":"Domain of unknown function (DUF4212)"
    },
    "PF13938":{
        "col":"255,255,255",
        "desc":"Putative heavy-metal chelation"
    },
    "PF13939":{
        "col":"255,255,255",
        "desc":"Toxin TisB, type I toxin-antitoxin system"
    },
    "PF13940":{
        "col":"255,255,255",
        "desc":"Toxin Ldr, type I toxin-antitoxin system"
    },
    "PF13941":{
        "col":"255,255,255",
        "desc":"MutL protein"
    },
    "PF13942":{
        "col":"255,255,255",
        "desc":"YfhG lipoprotein"
    },
    "PF13943":{
        "col":"255,255,255",
        "desc":"WPP domain"
    },
    "PF13944":{
        "col":"255,255,255",
        "desc":"Calycin-like beta-barrel domain"
    },
    "PF13945":{
        "col":"255,255,255",
        "desc":"Salt tolerance down-regulator"
    },
    "PF13946":{
        "col":"220,184,88",
        "desc":"Domain of unknown function (DUF4214)"
    },
    "PF13947":{
        "col":"185,60,181",
        "desc":"Wall-associated receptor kinase galacturonan-binding"
    },
    "PF13948":{
        "col":"255,255,255",
        "desc":"Domain of unknown function (DUF4215)"
    },
    "PF13949":{
        "col":"255,255,255",
        "desc":"ALIX V-shaped domain binding to HIV"
    },
    "PF13952":{
        "col":"255,255,255",
        "desc":"Domain of unknown function (DUF4216)"
    },
    "PF13953":{
        "col":"56,207,188",
        "desc":"PapC C-terminal domain"
    },
    "PF13954":{
        "col":"119,201,87",
        "desc":"PapC N-terminal domain"
    },
    "PF13955":{
        "col":"255,255,255",
        "desc":"Toxin Fst, type I toxin-antitoxin system"
    },
    "PF13956":{
        "col":"255,255,255",
        "desc":"Toxin Ibs, type I toxin-antitoxin system"
    },
    "PF13957":{
        "col":"255,255,255",
        "desc":"Toxin YafO, type II toxin-antitoxin system"
    },
    "PF13958":{
        "col":"255,255,255",
        "desc":"Toxin ToxN, type III toxin-antitoxin system"
    },
    "PF13959":{
        "col":"255,255,255",
        "desc":"Domain of unknown function (DUF4217)"
    },
    "PF13960":{
        "col":"255,255,255",
        "desc":"Domain of unknown function (DUF4218)"
    },
    "PF13961":{
        "col":"255,255,255",
        "desc":"Domain of unknown function (DUF4219)"
    },
    "PF13962":{
        "col":"255,255,255",
        "desc":"Domain of unknown function"
    },
    "PF13963":{
        "col":"179,140,70",
        "desc":"Transposase-associated domain"
    },
    "PF13964":{
        "col":"87,121,189",
        "desc":"Kelch motif"
    },
    "PF13965":{
        "col":"255,255,255",
        "desc":"dsRNA-gated channel SID-1"
    },
    "PF13966":{
        "col":"63,179,104",
        "desc":"zinc-binding in reverse transcriptase"
    },
    "PF13967":{
        "col":"180,88,195",
        "desc":"Late exocytosis, associated with Golgi transport"
    },
    "PF13968":{
        "col":"255,255,255",
        "desc":"Domain of unknown function (DUF4220)"
    },
    "PF13969":{
        "col":"255,255,255",
        "desc":"Pab87 octamerisation domain"
    },
    "PF13970":{
        "col":"255,255,255",
        "desc":"Domain of unknown function (DUF4221)"
    },
    "PF13971":{
        "col":"255,255,255",
        "desc":"Meiosis-specific protein Mei4"
    },
    "PF13972":{
        "col":"209,92,219",
        "desc":"Bacterial transcriptional repressor"
    },
    "PF13973":{
        "col":"255,255,255",
        "desc":"Domain of unknown function (DUF4222)"
    },
    "PF13974":{
        "col":"255,255,255",
        "desc":"YebO-like protein"
    },
    "PF13975":{
        "col":"255,255,255",
        "desc":"gag-polyprotein putative aspartyl protease"
    },
    "PF13976":{
        "col":"113,95,226",
        "desc":"GAG-pre-integrase domain"
    },
    "PF13977":{
        "col":"99,210,174",
        "desc":"BetI-type transcriptional repressor, C-terminal"
    },
    "PF13978":{
        "col":"255,255,255",
        "desc":"Protein of unknown function (DUF4223)"
    },
    "PF13979":{
        "col":"255,255,255",
        "desc":"SopA-like catalytic domain"
    },
    "PF13980":{
        "col":"255,255,255",
        "desc":"Uncharacterised protein family (UPF0370)"
    },
    "PF13981":{
        "col":"255,255,255",
        "desc":"SopA-like central domain"
    },
    "PF13982":{
        "col":"255,255,255",
        "desc":"YbfN-like lipoprotein"
    },
    "PF13983":{
        "col":"255,255,255",
        "desc":"YsaB-like lipoprotein"
    },
    "PF13984":{
        "col":"255,255,255",
        "desc":"MsyB protein"
    },
    "PF13985":{
        "col":"255,255,255",
        "desc":"YbgS-like protein"
    },
    "PF13986":{
        "col":"255,255,255",
        "desc":"Domain of unknown function (DUF4224)"
    },
    "PF13987":{
        "col":"255,255,255",
        "desc":"YedD-like protein"
    },
    "PF13988":{
        "col":"255,255,255",
        "desc":"Protein of unknown function (DUF4225)"
    },
    "PF13989":{
        "col":"255,255,255",
        "desc":"YejG-like protein"
    },
    "PF13990":{
        "col":"255,255,255",
        "desc":"YjcZ-like protein"
    },
    "PF13991":{
        "col":"255,255,255",
        "desc":"BssS protein family"
    },
    "PF13992":{
        "col":"255,255,255",
        "desc":"YecR-like lipoprotein"
    },
    "PF13993":{
        "col":"255,255,255",
        "desc":"YccJ-like protein"
    },
    "PF13994":{
        "col":"255,255,255",
        "desc":"PgaD-like protein"
    },
    "PF13995":{
        "col":"191,75,88",
        "desc":"YebF-like protein"
    },
    "PF13996":{
        "col":"255,255,255",
        "desc":"YobH-like protein"
    },
    "PF13997":{
        "col":"255,255,255",
        "desc":"YqjK-like protein"
    },
    "PF13998":{
        "col":"255,255,255",
        "desc":"MgrB protein"
    },
    "PF13999":{
        "col":"255,255,255",
        "desc":"MarB protein"
    },
    "PF14000":{
        "col":"255,255,255",
        "desc":"DNA packaging protein FI"
    },
    "PF14001":{
        "col":"255,255,255",
        "desc":"YdfZ protein"
    },
    "PF14002":{
        "col":"255,255,255",
        "desc":"YniB-like protein"
    },
    "PF14003":{
        "col":"255,255,255",
        "desc":"YlbE-like protein"
    },
    "PF14004":{
        "col":"255,255,255",
        "desc":"Protein of unknown function (DUF4227)"
    },
    "PF14005":{
        "col":"255,255,255",
        "desc":"YpjP-like protein"
    },
    "PF14006":{
        "col":"255,255,255",
        "desc":"YqzL-like protein"
    },
    "PF14007":{
        "col":"255,255,255",
        "desc":"YtpI-like protein"
    },
    "PF14008":{
        "col":"255,255,255",
        "desc":"Iron/zinc purple acid phosphatase-like protein C"
    },
    "PF14009":{
        "col":"255,255,255",
        "desc":"Domain of unknown function (DUF4228)"
    },
    "PF14010":{
        "col":"255,255,255",
        "desc":"Phosphoenolpyruvate carboxylase"
    },
    "PF14011":{
        "col":"202,158,91",
        "desc":"EspG family"
    },
    "PF14012":{
        "col":"79,156,182",
        "desc":"Protein of unknown function (DUF4229)"
    },
    "PF14013":{
        "col":"203,70,200",
        "desc":"MT0933-like antitoxin protein"
    },
    "PF14014":{
        "col":"119,88,194",
        "desc":"Protein of unknown function (DUF4230)"
    },
    "PF14015":{
        "col":"51,191,91",
        "desc":"Protein of unknown function (DUF4231)"
    },
    "PF14016":{
        "col":"149,65,211",
        "desc":"Protein of unknown function (DUF4232)"
    },
    "PF14017":{
        "col":"255,255,255",
        "desc":"Protein of unknown function (DUF4233)"
    },
    "PF14018":{
        "col":"122,63,206",
        "desc":"Domain of unknown function (DUF4234)"
    },
    "PF14019":{
        "col":"195,76,171",
        "desc":"Protein of unknown function (DUF4235)"
    },
    "PF14020":{
        "col":"215,172,71",
        "desc":"Protein of unknown function (DUF4236)"
    },
    "PF14021":{
        "col":"110,57,205",
        "desc":"Tuberculosis necrotizing toxin"
    },
    "PF14022":{
        "col":"118,52,198",
        "desc":"Protein of unknown function (DUF4238)"
    },
    "PF14023":{
        "col":"102,187,82",
        "desc":"Protein of unknown function (DUF4239)"
    },
    "PF14024":{
        "col":"107,88,191",
        "desc":"Protein of unknown function (DUF4240)"
    },
    "PF14025":{
        "col":"255,255,255",
        "desc":"Protein of unknown function (DUF4241)"
    },
    "PF14026":{
        "col":"255,255,255",
        "desc":"Protein of unknown function (DUF4242)"
    },
    "PF14027":{
        "col":"77,150,178",
        "desc":"Protein of unknown function (DUF4243)"
    },
    "PF14028":{
        "col":"107,223,113",
        "desc":"Lantibiotic biosynthesis dehydratase C-term"
    },
    "PF14029":{
        "col":"139,196,68",
        "desc":"Protein of unknown function (DUF4244)"
    },
    "PF14030":{
        "col":"67,201,219",
        "desc":"Protein of unknown function (DUF4245)"
    },
    "PF14031":{
        "col":"185,183,55",
        "desc":"Putative serine dehydratase domain"
    },
    "PF14032":{
        "col":"219,125,75",
        "desc":"PknH-like extracellular domain"
    },
    "PF14033":{
        "col":"255,255,255",
        "desc":"Protein of unknown function (DUF4246)"
    },
    "PF14034":{
        "col":"255,255,255",
        "desc":"Sporulation protein YtrH"
    },
    "PF14035":{
        "col":"255,255,255",
        "desc":"YlzJ-like protein"
    },
    "PF14036":{
        "col":"255,255,255",
        "desc":"YlaH-like protein"
    },
    "PF14037":{
        "col":"255,255,255",
        "desc":"YoqO-like protein"
    },
    "PF14038":{
        "col":"255,255,255",
        "desc":"YqzE-like protein"
    },
    "PF14039":{
        "col":"255,255,255",
        "desc":"YusW-like protein"
    },
    "PF14040":{
        "col":"226,110,190",
        "desc":"Deoxyribonuclease NucA/NucB"
    },
    "PF14041":{
        "col":"255,255,255",
        "desc":"LppP/LprE lipoprotein"
    },
    "PF14042":{
        "col":"52,73,192",
        "desc":"Domain of unknown function (DUF4247)"
    },
    "PF14043":{
        "col":"255,255,255",
        "desc":"WVELL protein"
    },
    "PF14044":{
        "col":"255,255,255",
        "desc":"NETI protein"
    },
    "PF14045":{
        "col":"255,255,255",
        "desc":"YIEGIA protein"
    },
    "PF14046":{
        "col":"255,255,255",
        "desc":"Nuclear receptor repeat"
    },
    "PF14047":{
        "col":"255,255,255",
        "desc":"Dppa2/4 conserved region"
    },
    "PF14048":{
        "col":"255,255,255",
        "desc":"C-terminal domain of methyl-CpG binding protein 2 and 3"
    },
    "PF14049":{
        "col":"255,255,255",
        "desc":"Dppa2/4 conserved region in higher vertebrates"
    },
    "PF14050":{
        "col":"255,255,255",
        "desc":"N-terminal conserved domain of Nudc."
    },
    "PF14051":{
        "col":"255,255,255",
        "desc":"N-terminal domain of DPF2/REQ."
    },
    "PF14052":{
        "col":"58,137,189",
        "desc":"Capsule assembly protein Wzi"
    },
    "PF14053":{
        "col":"255,255,255",
        "desc":"Domain of unknown function (DUF4248)"
    },
    "PF14054":{
        "col":"255,255,255",
        "desc":"Domain of unknown function (DUF4249)"
    },
    "PF14055":{
        "col":"255,255,255",
        "desc":"NVEALA protein"
    },
    "PF14056":{
        "col":"255,255,255",
        "desc":"Domain of unknown function (DUF4250)"
    },
    "PF14057":{
        "col":"255,255,255",
        "desc":"GGGtGRT protein"
    },
    "PF14058":{
        "col":"255,255,255",
        "desc":"PcfK-like protein"
    },
    "PF14059":{
        "col":"255,255,255",
        "desc":"Domain of unknown function (DUF4251)"
    },
    "PF14060":{
        "col":"255,255,255",
        "desc":"Domain of unknown function (DUF4252)"
    },
    "PF14061":{
        "col":"255,255,255",
        "desc":"Polycomb-like MTF2 factor 2"
    },
    "PF14062":{
        "col":"87,218,165",
        "desc":"Domain of unknown function (DUF4253)"
    },
    "PF14063":{
        "col":"202,197,99",
        "desc":"Protein of unknown function (DUF4254)"
    },
    "PF14064":{
        "col":"192,65,149",
        "desc":"HmuY protein"
    },
    "PF14065":{
        "col":"187,77,177",
        "desc":"Protein of unknown function (DUF4255)"
    },
    "PF14066":{
        "col":"55,178,73",
        "desc":"Protein of unknown function (DUF4256)"
    },
    "PF14067":{
        "col":"255,255,255",
        "desc":"LssY C-terminus"
    },
    "PF14068":{
        "col":"255,255,255",
        "desc":"Putative membrane protein"
    },
    "PF14069":{
        "col":"255,255,255",
        "desc":"Stage VI sporulation protein F"
    },
    "PF14070":{
        "col":"255,255,255",
        "desc":"Putative motility protein"
    },
    "PF14071":{
        "col":"255,255,255",
        "desc":"Putative coat protein"
    },
    "PF14072":{
        "col":"96,58,198",
        "desc":"DNA-sulfur modification-associated"
    },
    "PF14073":{
        "col":"255,255,255",
        "desc":"Centrosome localisation domain of Cep57"
    },
    "PF14074":{
        "col":"255,255,255",
        "desc":"Protein of unknown function (DUF4257)"
    },
    "PF14075":{
        "col":"255,255,255",
        "desc":"Ubinuclein conserved middle domain"
    },
    "PF14076":{
        "col":"255,255,255",
        "desc":"Domain of unknown function (DUF4258)"
    },
    "PF14077":{
        "col":"255,255,255",
        "desc":"Alternative WD40 repeat motif"
    },
    "PF14078":{
        "col":"79,203,151",
        "desc":"Domain of unknown function (DUF4259)"
    },
    "PF14079":{
        "col":"148,69,185",
        "desc":"Domain of unknown function (DUF4260)"
    },
    "PF14080":{
        "col":"255,255,255",
        "desc":"Domain of unknown function (DUF4261)"
    },
    "PF14081":{
        "col":"72,200,164",
        "desc":"Domain of unknown function (DUF4262)"
    },
    "PF14082":{
        "col":"214,85,196",
        "desc":"Domain of unknown function (DUF4263)"
    },
    "PF14083":{
        "col":"255,255,255",
        "desc":"PGDYG protein"
    },
    "PF14084":{
        "col":"255,255,255",
        "desc":"Protein of unknown function (DUF4264)"
    },
    "PF14085":{
        "col":"53,61,194",
        "desc":"Domain of unknown function (DUF4265)"
    },
    "PF14086":{
        "col":"255,255,255",
        "desc":"Domain of unknown function (DUF4266)"
    },
    "PF14087":{
        "col":"98,222,195",
        "desc":"Domain of unknown function (DUF4267)"
    },
    "PF14088":{
        "col":"255,255,255",
        "desc":"Domain of unknown function (DUF4268)"
    },
    "PF14089":{
        "col":"255,255,255",
        "desc":"KinB-signalling pathway activation in sporulation"
    },
    "PF14090":{
        "col":"255,255,255",
        "desc":"Helix-turn-helix domain"
    },
    "PF14091":{
        "col":"255,255,255",
        "desc":"Domain of unknown function (DUF4269)"
    },
    "PF14092":{
        "col":"255,255,255",
        "desc":"Domain of unknown function (DUF4270)"
    },
    "PF14093":{
        "col":"255,255,255",
        "desc":"Domain of unknown function (DUF4271)"
    },
    "PF14094":{
        "col":"255,255,255",
        "desc":"Domain of unknown function (DUF4272)"
    },
    "PF14096":{
        "col":"255,255,255",
        "desc":"Domain of unknown function (DUF4274)"
    },
    "PF14097":{
        "col":"255,255,255",
        "desc":"Stage V sporulation protein AE1"
    },
    "PF14098":{
        "col":"255,255,255",
        "desc":"Small, acid-soluble spore protein I"
    },
    "PF14099":{
        "col":"194,179,93",
        "desc":"Polysaccharide lyase"
    },
    "PF14100":{
        "col":"215,92,184",
        "desc":"Methane oxygenase PmoA"
    },
    "PF14101":{
        "col":"255,255,255",
        "desc":"Domain of unknown function (DUF4275)"
    },
    "PF14102":{
        "col":"255,255,255",
        "desc":"Capsule biosynthesis CapC"
    },
    "PF14103":{
        "col":"162,226,93",
        "desc":"Domain of unknown function (DUF4276)"
    },
    "PF14104":{
        "col":"67,132,210",
        "desc":"Domain of unknown function (DUF4277)"
    },
    "PF14105":{
        "col":"255,255,255",
        "desc":"Domain of unknown function (DUF4278)"
    },
    "PF14106":{
        "col":"188,214,65",
        "desc":"Domain of unknown function (DUF4279)"
    },
    "PF14107":{
        "col":"255,255,255",
        "desc":"Domain of unknown function (DUF4280)"
    },
    "PF14108":{
        "col":"99,150,200",
        "desc":"Domain of unknown function (DUF4281)"
    },
    "PF14109":{
        "col":"255,255,255",
        "desc":"GldH lipoprotein"
    },
    "PF14110":{
        "col":"195,141,82",
        "desc":"Domain of unknown function (DUF4282)"
    },
    "PF14111":{
        "col":"142,61,222",
        "desc":"Domain of unknown function (DUF4283)"
    },
    "PF14112":{
        "col":"255,255,255",
        "desc":"Immunity protein 22"
    },
    "PF14113":{
        "col":"255,255,255",
        "desc":"Type VI secretion system (T6SS), amidase effector protein 4"
    },
    "PF14114":{
        "col":"255,255,255",
        "desc":"Domain of unknown function (DUF4286)"
    },
    "PF14115":{
        "col":"255,255,255",
        "desc":"YuzL-like protein"
    },
    "PF14116":{
        "col":"255,255,255",
        "desc":"YyzF-like protein"
    },
    "PF14117":{
        "col":"85,192,152",
        "desc":"Domain of unknown function (DUF4287)"
    },
    "PF14118":{
        "col":"255,255,255",
        "desc":"YfzA-like protein"
    },
    "PF14119":{
        "col":"255,255,255",
        "desc":"Domain of unknown function (DUF4288)"
    },
    "PF14120":{
        "col":"255,255,255",
        "desc":"YhzD-like protein"
    },
    "PF14121":{
        "col":"255,255,255",
        "desc":"Putative porin"
    },
    "PF14122":{
        "col":"255,255,255",
        "desc":"YokU-like protein, putative antitoxin"
    },
    "PF14123":{
        "col":"255,255,255",
        "desc":"Domain of unknown function (DUF4290)"
    },
    "PF14124":{
        "col":"85,214,224",
        "desc":"Domain of unknown function (DUF4291)"
    },
    "PF14125":{
        "col":"255,255,255",
        "desc":"Domain of unknown function (DUF4292)"
    },
    "PF14126":{
        "col":"255,255,255",
        "desc":"Domain of unknown function (DUF4293)"
    },
    "PF14127":{
        "col":"255,255,255",
        "desc":"Domain of unknown function (DUF4294)"
    },
    "PF14128":{
        "col":"255,255,255",
        "desc":"Domain of unknown function (DUF4295)"
    },
    "PF14129":{
        "col":"255,255,255",
        "desc":"Domain of unknown function (DUF4296)"
    },
    "PF14130":{
        "col":"208,68,60",
        "desc":"Domain of unknown function (DUF4297)"
    },
    "PF14131":{
        "col":"255,255,255",
        "desc":"Domain of unknown function (DUF4298)"
    },
    "PF14132":{
        "col":"255,255,255",
        "desc":"Domain of unknown function (DUF4299)"
    },
    "PF14133":{
        "col":"255,255,255",
        "desc":"Domain of unknown function (DUF4300)"
    },
    "PF14134":{
        "col":"255,255,255",
        "desc":"Domain of unknown function (DUF4301)"
    },
    "PF14135":{
        "col":"255,255,255",
        "desc":"Domain of unknown function (DUF4302)"
    },
    "PF14136":{
        "col":"92,192,57",
        "desc":"Domain of unknown function (DUF4303)"
    },
    "PF14137":{
        "col":"255,255,255",
        "desc":"Domain of unknown function (DUF4304)"
    },
    "PF14138":{
        "col":"255,255,255",
        "desc":"Cytochrome c oxidase assembly protein COX16"
    },
    "PF14139":{
        "col":"255,255,255",
        "desc":"YpzG-like protein"
    },
    "PF14140":{
        "col":"255,255,255",
        "desc":"YpzI-like protein"
    },
    "PF14141":{
        "col":"255,255,255",
        "desc":"YqzM-like protein"
    },
    "PF14142":{
        "col":"255,255,255",
        "desc":"YrzO-like protein"
    },
    "PF14143":{
        "col":"255,255,255",
        "desc":"YrhC-like protein"
    },
    "PF14144":{
        "col":"255,255,255",
        "desc":"Seed dormancy control"
    },
    "PF14145":{
        "col":"102,190,225",
        "desc":"YrhK-like protein"
    },
    "PF14146":{
        "col":"255,255,255",
        "desc":"Domain of unknown function (DUF4305)"
    },
    "PF14147":{
        "col":"255,255,255",
        "desc":"Sporulation protein YhaL"
    },
    "PF14148":{
        "col":"255,255,255",
        "desc":"YhdB-like protein"
    },
    "PF14149":{
        "col":"255,255,255",
        "desc":"YhfH-like protein"
    },
    "PF14150":{
        "col":"218,90,177",
        "desc":"YesK-like protein"
    },
    "PF14151":{
        "col":"104,151,223",
        "desc":"YfhD-like protein"
    },
    "PF14152":{
        "col":"255,255,255",
        "desc":"YfhE-like protein"
    },
    "PF14153":{
        "col":"255,255,255",
        "desc":"Spore coat protein CotO"
    },
    "PF14154":{
        "col":"255,255,255",
        "desc":"Domain of unknown function (DUF4306)"
    },
    "PF14155":{
        "col":"211,114,81",
        "desc":"Domain of unknown function (DUF4307)"
    },
    "PF14156":{
        "col":"255,255,255",
        "desc":"Antirepressor AbbA"
    },
    "PF14157":{
        "col":"255,255,255",
        "desc":"YmzC-like protein"
    },
    "PF14158":{
        "col":"255,255,255",
        "desc":"YndJ-like protein"
    },
    "PF14159":{
        "col":"255,255,255",
        "desc":"CAAD domains of cyanobacterial aminoacyl-tRNA synthetase"
    },
    "PF14160":{
        "col":"255,255,255",
        "desc":"Centrosome-associated C terminus"
    },
    "PF14161":{
        "col":"255,255,255",
        "desc":"Centrosome-associated N terminus"
    },
    "PF14162":{
        "col":"255,255,255",
        "desc":"YozD-like protein"
    },
    "PF14163":{
        "col":"255,255,255",
        "desc":"Super-infection exclusion protein B"
    },
    "PF14164":{
        "col":"255,255,255",
        "desc":"YqzH-like protein"
    },
    "PF14165":{
        "col":"255,255,255",
        "desc":"YtzH-like protein"
    },
    "PF14166":{
        "col":"255,255,255",
        "desc":"YueH-like protein"
    },
    "PF14167":{
        "col":"255,255,255",
        "desc":"YfkD-like protein"
    },
    "PF14168":{
        "col":"255,255,255",
        "desc":"YjzC-like protein"
    },
    "PF14169":{
        "col":"151,218,73",
        "desc":"Cold-inducible protein YdjO"
    },
    "PF14171":{
        "col":"114,99,210",
        "desc":"Toxin SpoIISA, type II toxin-antitoxin system"
    },
    "PF14172":{
        "col":"255,255,255",
        "desc":"Domain of unknown function (DUF4309)"
    },
    "PF14173":{
        "col":"255,255,255",
        "desc":"ComG operon protein 7"
    },
    "PF14174":{
        "col":"255,255,255",
        "desc":"YycC-like protein"
    },
    "PF14175":{
        "col":"149,180,84",
        "desc":"YaaC-like Protein"
    },
    "PF14176":{
        "col":"255,255,255",
        "desc":"YxiJ-like protein"
    },
    "PF14177":{
        "col":"255,255,255",
        "desc":"YkyB-like protein"
    },
    "PF14178":{
        "col":"188,61,77",
        "desc":"YppF-like protein"
    },
    "PF14179":{
        "col":"74,90,184",
        "desc":"YppG-like protein"
    },
    "PF14181":{
        "col":"255,255,255",
        "desc":"YqfQ-like protein"
    },
    "PF14182":{
        "col":"255,255,255",
        "desc":"YgaB-like protein"
    },
    "PF14183":{
        "col":"255,255,255",
        "desc":"YwpF-like protein"
    },
    "PF14184":{
        "col":"223,58,150",
        "desc":"Regulatory protein YrvL"
    },
    "PF14185":{
        "col":"255,255,255",
        "desc":"Antitoxin SpoIISB, type II toxin-antitoxin system"
    },
    "PF14186":{
        "col":"255,255,255",
        "desc":"Cytoskeletal adhesion"
    },
    "PF14187":{
        "col":"255,255,255",
        "desc":"Domain of unknown function (DUF4310)"
    },
    "PF14188":{
        "col":"255,255,255",
        "desc":"Domain of unknown function (DUF4311)"
    },
    "PF14189":{
        "col":"255,255,255",
        "desc":"Domain of unknown function (DUF4312)"
    },
    "PF14190":{
        "col":"255,255,255",
        "desc":"Domain of unknown function (DUF4313)"
    },
    "PF14191":{
        "col":"255,255,255",
        "desc":"YodL-like"
    },
    "PF14192":{
        "col":"255,255,255",
        "desc":"Domain of unknown function (DUF4314)"
    },
    "PF14193":{
        "col":"255,255,255",
        "desc":"Domain of unknown function (DUF4315)"
    },
    "PF14194":{
        "col":"255,255,255",
        "desc":"Cysteine-rich VLP"
    },
    "PF14195":{
        "col":"255,255,255",
        "desc":"Domain of unknown function (DUF4316)"
    },
    "PF14196":{
        "col":"255,255,255",
        "desc":"L-2-amino-thiazoline-4-carboxylic acid hydrolase"
    },
    "PF14197":{
        "col":"255,255,255",
        "desc":"Centrosome localisation domain of PPC89"
    },
    "PF14198":{
        "col":"255,255,255",
        "desc":"Transposon-encoded protein TnpV"
    },
    "PF14199":{
        "col":"255,255,255",
        "desc":"Domain of unknown function (DUF4317)"
    },
    "PF14200":{
        "col":"112,220,73",
        "desc":"Ricin-type beta-trefoil lectin domain-like"
    },
    "PF14201":{
        "col":"255,255,255",
        "desc":"Domain of unknown function (DUF4318)"
    },
    "PF14202":{
        "col":"255,255,255",
        "desc":"Transposon-encoded protein TnpW"
    },
    "PF14203":{
        "col":"255,255,255",
        "desc":"Putative tranposon-transfer assisting protein"
    },
    "PF14204":{
        "col":"255,255,255",
        "desc":"Ribosomal L18 C-terminal region"
    },
    "PF14205":{
        "col":"255,255,255",
        "desc":"Cysteine-rich KTR"
    },
    "PF14206":{
        "col":"255,255,255",
        "desc":"Cysteine-rich CPCC"
    },
    "PF14207":{
        "col":"255,255,255",
        "desc":"DpnD/PcfM-like protein"
    },
    "PF14208":{
        "col":"255,255,255",
        "desc":"Domain of unknown function (DUF4320)"
    },
    "PF14209":{
        "col":"255,255,255",
        "desc":"Domain of unknown function (DUF4321)"
    },
    "PF14210":{
        "col":"255,255,255",
        "desc":"Domain of unknown function (DUF4322)"
    },
    "PF14213":{
        "col":"255,255,255",
        "desc":"STAS-like domain of unknown function (DUF4325)"
    },
    "PF14214":{
        "col":"183,115,89",
        "desc":"Helitron helicase-like domain at N-terminus"
    },
    "PF14215":{
        "col":"105,186,48",
        "desc":"bHLH-MYC and R2R3-MYB transcription factors N-terminal"
    },
    "PF14216":{
        "col":"79,196,132",
        "desc":"Domain of unknown function (DUF4326)"
    },
    "PF14217":{
        "col":"255,255,255",
        "desc":"Domain of unknown function (DUF4327)"
    },
    "PF14218":{
        "col":"255,255,255",
        "desc":"Circadian oscillating protein COP23"
    },
    "PF14219":{
        "col":"177,190,93",
        "desc":"Domain of unknown function (DUF4328)"
    },
    "PF14220":{
        "col":"255,255,255",
        "desc":"Domain of unknown function (DUF4329)"
    },
    "PF14221":{
        "col":"255,255,255",
        "desc":"Domain of unknown function (DUF4330)"
    },
    "PF14222":{
        "col":"255,255,255",
        "desc":"Cell morphogenesis N-terminal"
    },
    "PF14223":{
        "col":"209,82,188",
        "desc":"gag-polypeptide of LTR copia-type"
    },
    "PF14224":{
        "col":"204,118,62",
        "desc":"Domain of unknown function (DUF4331)"
    },
    "PF14225":{
        "col":"255,255,255",
        "desc":"Cell morphogenesis C-terminal"
    },
    "PF14226":{
        "col":"122,206,79",
        "desc":"non-haem dioxygenase in morphine synthesis N-terminal"
    },
    "PF14228":{
        "col":"255,255,255",
        "desc":"Cell morphogenesis central region"
    },
    "PF14229":{
        "col":"255,255,255",
        "desc":"Domain of unknown function (DUF4332)"
    },
    "PF14230":{
        "col":"78,193,167",
        "desc":"Domain of unknown function (DUF4333)"
    },
    "PF14231":{
        "col":"47,179,160",
        "desc":"GXWXG protein"
    },
    "PF14232":{
        "col":"214,119,60",
        "desc":"Domain of unknown function (DUF4334)"
    },
    "PF14233":{
        "col":"255,255,255",
        "desc":"Domain of unknown function (DUF4335)"
    },
    "PF14234":{
        "col":"255,255,255",
        "desc":"Domain of unknown function (DUF4336)"
    },
    "PF14235":{
        "col":"56,210,188",
        "desc":"Domain of unknown function (DUF4337)"
    },
    "PF14236":{
        "col":"255,255,255",
        "desc":"Domain of unknown function (DUF4338)"
    },
    "PF14237":{
        "col":"255,255,255",
        "desc":"Domain of unknown function (DUF4339)"
    },
    "PF14238":{
        "col":"255,255,255",
        "desc":"Domain of unknown function (DUF4340)"
    },
    "PF14239":{
        "col":"89,228,62",
        "desc":"RRXRR protein"
    },
    "PF14240":{
        "col":"188,82,77",
        "desc":"YHYH protein"
    },
    "PF14242":{
        "col":"255,255,255",
        "desc":"Domain of unknown function (DUF4342)"
    },
    "PF14243":{
        "col":"214,228,80",
        "desc":"Domain of unknown function (DUF4343)"
    },
    "PF14244":{
        "col":"59,96,219",
        "desc":"gag-polypeptide of LTR copia-type"
    },
    "PF14245":{
        "col":"255,255,255",
        "desc":"Type IV pilin PilA"
    },
    "PF14246":{
        "col":"198,67,196",
        "desc":"AefR-like transcriptional repressor, C-terminal region"
    },
    "PF14247":{
        "col":"255,255,255",
        "desc":"Putative metallopeptidase"
    },
    "PF14248":{
        "col":"75,187,227",
        "desc":"Domain of unknown function (DUF4345)"
    },
    "PF14249":{
        "col":"255,255,255",
        "desc":"Tocopherol cyclase"
    },
    "PF14250":{
        "col":"255,255,255",
        "desc":"AbrB-like transcriptional regulator"
    },
    "PF14251":{
        "col":"255,255,255",
        "desc":"Domain of unknown function (DUF4346)"
    },
    "PF14252":{
        "col":"255,255,255",
        "desc":"Domain of unknown function (DUF4347)"
    },
    "PF14253":{
        "col":"255,255,255",
        "desc":"Bacteriophage abortive infection AbiH"
    },
    "PF14254":{
        "col":"255,255,255",
        "desc":"Domain of unknown function (DUF4348)"
    },
    "PF14255":{
        "col":"255,255,255",
        "desc":"Cysteine-rich CPXCG"
    },
    "PF14256":{
        "col":"255,255,255",
        "desc":"YwiC-like protein"
    },
    "PF14257":{
        "col":"192,59,127",
        "desc":"Domain of unknown function (DUF4349)"
    },
    "PF14258":{
        "col":"255,255,255",
        "desc":"Domain of unknown function (DUF4350)"
    },
    "PF14260":{
        "col":"255,255,255",
        "desc":"C4-type zinc-finger of DNA polymerase delta"
    },
    "PF14261":{
        "col":"255,255,255",
        "desc":"Domain of unknown function (DUF4351)"
    },
    "PF14262":{
        "col":"255,255,255",
        "desc":"Carbohydrate-binding domain-containing protein Cthe_2159"
    },
    "PF14263":{
        "col":"255,255,255",
        "desc":"Domain of unknown function (DUF4354)"
    },
    "PF14264":{
        "col":"255,255,255",
        "desc":"Glucosyl transferase GtrII"
    },
    "PF14265":{
        "col":"255,255,255",
        "desc":"Domain of unknown function (DUF4355)"
    },
    "PF14266":{
        "col":"255,255,255",
        "desc":"Putative component of 'biosynthetic module'"
    },
    "PF14267":{
        "col":"93,214,126",
        "desc":"Domain of unknown function (DUF4357)"
    },
    "PF14268":{
        "col":"255,255,255",
        "desc":"YoaP-like"
    },
    "PF14269":{
        "col":"81,204,122",
        "desc":"Arylsulfotransferase (ASST)"
    },
    "PF14270":{
        "col":"255,255,255",
        "desc":"Domain of unknown function (DUF4358)"
    },
    "PF14271":{
        "col":"255,255,255",
        "desc":"Domain of unknown function (DUF4359)"
    },
    "PF14272":{
        "col":"255,255,255",
        "desc":"Glycine-rich SFCGS"
    },
    "PF14273":{
        "col":"255,255,255",
        "desc":"Domain of unknown function (DUF4360)"
    },
    "PF14274":{
        "col":"255,255,255",
        "desc":"Domain of unknown function (DUF4361)"
    },
    "PF14275":{
        "col":"255,255,255",
        "desc":"Domain of unknown function (DUF4362)"
    },
    "PF14276":{
        "col":"255,255,255",
        "desc":"Domain of unknown function (DUF4363)"
    },
    "PF14277":{
        "col":"255,255,255",
        "desc":"Domain of unknown function (DUF4364)"
    },
    "PF14278":{
        "col":"192,229,97",
        "desc":"Transcriptional regulator C-terminal region"
    },
    "PF14279":{
        "col":"81,194,210",
        "desc":"HNH endonuclease"
    },
    "PF14280":{
        "col":"93,112,201",
        "desc":"Domain of unknown function (DUF4365)"
    },
    "PF14281":{
        "col":"223,139,72",
        "desc":"PD-(D/E)XK nuclease superfamily"
    },
    "PF14282":{
        "col":"255,255,255",
        "desc":"FlxA-like protein"
    },
    "PF14283":{
        "col":"255,255,255",
        "desc":"Domain of unknown function (DUF4366)"
    },
    "PF14284":{
        "col":"255,255,255",
        "desc":"PcfJ-like protein"
    },
    "PF14285":{
        "col":"255,255,255",
        "desc":"Domain of unknown function (DUF4367)"
    },
    "PF14286":{
        "col":"255,255,255",
        "desc":"DHHW protein"
    },
    "PF14287":{
        "col":"255,255,255",
        "desc":"Domain of unknown function (DUF4368)"
    },
    "PF14288":{
        "col":"255,255,255",
        "desc":"1,3-beta-glucan synthase subunit FKS1, domain-1"
    },
    "PF14289":{
        "col":"255,255,255",
        "desc":"Domain of unknown function (DUF4369)"
    },
    "PF14290":{
        "col":"255,255,255",
        "desc":"Domain of unknown function (DUF4370)"
    },
    "PF14291":{
        "col":"67,212,175",
        "desc":"Domain of unknown function (DUF4371)"
    },
    "PF14292":{
        "col":"255,255,255",
        "desc":"SusE outer membrane protein"
    },
    "PF14293":{
        "col":"255,255,255",
        "desc":"YWFCY protein"
    },
    "PF14294":{
        "col":"255,255,255",
        "desc":"Domain of unknown function (DUF4372)"
    },
    "PF14295":{
        "col":"255,255,255",
        "desc":"PAN domain"
    },
    "PF14296":{
        "col":"151,79,184",
        "desc":"O-antigen polysaccharide polymerase Wzy"
    },
    "PF14297":{
        "col":"197,55,100",
        "desc":"Domain of unknown function (DUF4373)"
    },
    "PF14298":{
        "col":"255,255,255",
        "desc":"Domain of unknown function (DUF4374)"
    },
    "PF14299":{
        "col":"255,255,255",
        "desc":"Phloem protein 2"
    },
    "PF14300":{
        "col":"255,255,255",
        "desc":"Domain of unknown function (DUF4375)"
    },
    "PF14301":{
        "col":"255,255,255",
        "desc":"Domain of unknown function (DUF4376)"
    },
    "PF14302":{
        "col":"255,255,255",
        "desc":"Domain of unknown function (DUF4377)"
    },
    "PF14303":{
        "col":"255,255,255",
        "desc":"No apical meristem-associated C-terminal domain"
    },
    "PF14304":{
        "col":"255,255,255",
        "desc":"Transcription termination and cleavage factor C-terminal"
    },
    "PF14305":{
        "col":"255,255,255",
        "desc":"TupA-like ATPgrasp"
    },
    "PF14306":{
        "col":"255,255,255",
        "desc":"PUA-like domain"
    },
    "PF14307":{
        "col":"154,50,178",
        "desc":"Glycosyltransferase WbsX"
    },
    "PF14308":{
        "col":"255,255,255",
        "desc":"X-domain of DnaJ-containing"
    },
    "PF14309":{
        "col":"255,255,255",
        "desc":"Domain of unknown function (DUF4378)"
    },
    "PF14310":{
        "col":"206,58,194",
        "desc":"Fibronectin type III-like domain"
    },
    "PF14311":{
        "col":"91,223,148",
        "desc":"Probable Zinc-ribbon domain"
    },
    "PF14312":{
        "col":"255,255,255",
        "desc":"FG-GAP repeat"
    },
    "PF14313":{
        "col":"255,255,255",
        "desc":"N-terminal region of Paramyxovirinae phosphoprotein (P)"
    },
    "PF14314":{
        "col":"255,255,255",
        "desc":"Virus-capping methyltransferase"
    },
    "PF14315":{
        "col":"255,255,255",
        "desc":"Domain of unknown function (DUF4380)"
    },
    "PF14316":{
        "col":"255,255,255",
        "desc":"Domain of unknown function (DUF4381)"
    },
    "PF14317":{
        "col":"126,95,197",
        "desc":"YcxB-like protein"
    },
    "PF14318":{
        "col":"255,255,255",
        "desc":"Mononegavirales mRNA-capping region V"
    },
    "PF14319":{
        "col":"255,255,255",
        "desc":"Transposase zinc-binding domain"
    },
    "PF14320":{
        "col":"255,255,255",
        "desc":"Phosphoprotein P region PCT disordered"
    },
    "PF14321":{
        "col":"255,255,255",
        "desc":"Domain of unknown function (DUF4382)"
    },
    "PF14322":{
        "col":"255,255,255",
        "desc":"Starch-binding associating with outer membrane"
    },
    "PF14323":{
        "col":"255,255,255",
        "desc":"GxGYxYP putative glycoside hydrolase C-terminal domain"
    },
    "PF14324":{
        "col":"255,255,255",
        "desc":"PINIT domain"
    },
    "PF14325":{
        "col":"199,204,89",
        "desc":"Domain of unknown function (DUF4383)"
    },
    "PF14326":{
        "col":"255,255,255",
        "desc":"Domain of unknown function (DUF4384)"
    },
    "PF14327":{
        "col":"255,255,255",
        "desc":"Hinge domain of cleavage stimulation factor subunit 2"
    },
    "PF14328":{
        "col":"255,255,255",
        "desc":"Domain of unknown function (DUF4385)"
    },
    "PF14329":{
        "col":"68,180,156",
        "desc":"Domain of unknown function (DUF4386)"
    },
    "PF14330":{
        "col":"255,255,255",
        "desc":"Domain of unknown function (DUF4387)"
    },
    "PF14331":{
        "col":"93,191,96",
        "desc":"ImcF-related N-terminal domain"
    },
    "PF14332":{
        "col":"60,145,197",
        "desc":"Domain of unknown function (DUF4388)"
    },
    "PF14333":{
        "col":"214,164,99",
        "desc":"Domain of unknown function (DUF4389)"
    },
    "PF14334":{
        "col":"255,255,255",
        "desc":"Domain of unknown function (DUF4390)"
    },
    "PF14335":{
        "col":"255,255,255",
        "desc":"Domain of unknown function (DUF4391)"
    },
    "PF14336":{
        "col":"255,255,255",
        "desc":"Domain of unknown function (DUF4392)"
    },
    "PF14337":{
        "col":"218,85,200",
        "desc":"Domain of unknown function (DUF4393)"
    },
    "PF14338":{
        "col":"255,255,255",
        "desc":"Mrr N-terminal domain"
    },
    "PF14339":{
        "col":"85,184,107",
        "desc":"Domain of unknown function (DUF4394)"
    },
    "PF14340":{
        "col":"255,255,255",
        "desc":"Domain of unknown function (DUF4395)"
    },
    "PF14341":{
        "col":"255,255,255",
        "desc":"PilX N-terminal"
    },
    "PF14342":{
        "col":"155,209,76",
        "desc":"Domain of unknown function (DUF4396)"
    },
    "PF14343":{
        "col":"255,255,255",
        "desc":"PrcB C-terminal"
    },
    "PF14344":{
        "col":"222,95,149",
        "desc":"Domain of unknown function (DUF4397)"
    },
    "PF14345":{
        "col":"169,68,190",
        "desc":"GDYXXLXY protein"
    },
    "PF14346":{
        "col":"97,187,81",
        "desc":"Domain of unknown function (DUF4398)"
    },
    "PF14347":{
        "col":"255,255,255",
        "desc":"Domain of unknown function (DUF4399)"
    },
    "PF14348":{
        "col":"255,255,255",
        "desc":"Domain of unknown function (DUF4400)"
    },
    "PF14349":{
        "col":"255,255,255",
        "desc":"Motility related/secretion protein"
    },
    "PF14350":{
        "col":"65,139,203",
        "desc":"Beta protein"
    },
    "PF14351":{
        "col":"255,255,255",
        "desc":"Domain of unknown function (DUF4401)"
    },
    "PF14352":{
        "col":"255,255,255",
        "desc":"Domain of unknown function (DUF4402)"
    },
    "PF14353":{
        "col":"255,255,255",
        "desc":"CpXC protein"
    },
    "PF14354":{
        "col":"255,255,255",
        "desc":"Restriction alleviation protein Lar"
    },
    "PF14355":{
        "col":"83,222,204",
        "desc":"Abortive infection C-terminus"
    },
    "PF14356":{
        "col":"255,255,255",
        "desc":"Domain of unknown function (DUF4403)"
    },
    "PF14357":{
        "col":"255,255,255",
        "desc":"Domain of unknown function (DUF4404)"
    },
    "PF14358":{
        "col":"255,255,255",
        "desc":"Domain of unknown function (DUF4405)"
    },
    "PF14359":{
        "col":"255,255,255",
        "desc":"Domain of unknown function (DUF4406)"
    },
    "PF14360":{
        "col":"255,255,255",
        "desc":"PAP2 superfamily C-terminal"
    },
    "PF14361":{
        "col":"198,167,89",
        "desc":"RsbT co-antagonist protein rsbRD N-terminal domain"
    },
    "PF14362":{
        "col":"255,255,255",
        "desc":"Domain of unknown function (DUF4407)"
    },
    "PF14363":{
        "col":"255,255,255",
        "desc":"Domain associated at C-terminal with AAA"
    },
    "PF14364":{
        "col":"255,255,255",
        "desc":"Domain of unknown function (DUF4408)"
    },
    "PF14365":{
        "col":"255,255,255",
        "desc":"Neprosin activation peptide"
    },
    "PF14366":{
        "col":"255,255,255",
        "desc":"Domain of unknown function (DUF4410)"
    },
    "PF14367":{
        "col":"255,255,255",
        "desc":"Domain of unknown function (DUF4411)"
    },
    "PF14368":{
        "col":"214,86,149",
        "desc":"Probable lipid transfer"
    },
    "PF14369":{
        "col":"255,255,255",
        "desc":"zinc-ribbon"
    },
    "PF14370":{
        "col":"255,255,255",
        "desc":"C-terminal topoisomerase domain"
    },
    "PF14371":{
        "col":"255,255,255",
        "desc":"Domain of unknown function (DUF4412)"
    },
    "PF14372":{
        "col":"193,70,193",
        "desc":"Domain of unknown function (DUF4413)"
    },
    "PF14373":{
        "col":"222,87,109",
        "desc":"Superinfection immunity protein"
    },
    "PF14374":{
        "col":"255,255,255",
        "desc":"60S ribosomal protein L4 C-terminal domain"
    },
    "PF14375":{
        "col":"255,255,255",
        "desc":"Cysteine-rich CWC"
    },
    "PF14376":{
        "col":"255,255,255",
        "desc":"Haem-binding domain"
    },
    "PF14377":{
        "col":"255,255,255",
        "desc":"Domain of unknown function (DUF4414)"
    },
    "PF14378":{
        "col":"89,191,133",
        "desc":"PAP2 superfamily"
    },
    "PF14379":{
        "col":"189,117,52",
        "desc":"MYB-CC type transfactor, LHEQLE motif"
    },
    "PF14380":{
        "col":"204,97,76",
        "desc":"Wall-associated receptor kinase C-terminal"
    },
    "PF14381":{
        "col":"255,255,255",
        "desc":"Ethylene-responsive protein kinase Le-CTR1"
    },
    "PF14382":{
        "col":"255,255,255",
        "desc":"Exosome complex exonuclease RRP4 N-terminal region"
    },
    "PF14383":{
        "col":"255,255,255",
        "desc":"DUF761-associated sequence motif"
    },
    "PF14384":{
        "col":"255,255,255",
        "desc":"BrnA antitoxin of type II toxin-antitoxin system"
    },
    "PF14385":{
        "col":"255,255,255",
        "desc":"Domain of unknown function (DUF4416)"
    },
    "PF14386":{
        "col":"255,255,255",
        "desc":"Domain of unknown function (DUF4417)"
    },
    "PF14387":{
        "col":"255,255,255",
        "desc":"Domain of unknown function (DUF4418)"
    },
    "PF14388":{
        "col":"255,255,255",
        "desc":"Domain of unknown function (DUF4419)"
    },
    "PF14389":{
        "col":"255,255,255",
        "desc":"Leucine-zipper of ternary complex factor MIP1"
    },
    "PF14390":{
        "col":"93,141,203",
        "desc":"Putative  PD-(D/E)XK family member, (DUF4420)"
    },
    "PF14391":{
        "col":"255,255,255",
        "desc":"Domain of unknown function (DUF4421)"
    },
    "PF14392":{
        "col":"105,95,197",
        "desc":"Zinc knuckle"
    },
    "PF14393":{
        "col":"182,186,90",
        "desc":"Domain of unknown function (DUF4422)"
    },
    "PF14394":{
        "col":"255,255,255",
        "desc":"Domain of unknown function (DUF4423)"
    },
    "PF14395":{
        "col":"255,255,255",
        "desc":"Phage phiEco32-like COOH.NH2 ligase-type 2"
    },
    "PF14396":{
        "col":"255,255,255",
        "desc":"Cystic fibrosis TM conductance regulator (CFTR), regulator domain"
    },
    "PF14397":{
        "col":"109,68,207",
        "desc":"Sugar-transfer associated ATP-grasp"
    },
    "PF14398":{
        "col":"255,255,255",
        "desc":"YheC/D like ATP-grasp"
    },
    "PF14399":{
        "col":"159,218,73",
        "desc":"Butirosin biosynthesis protein H, N-terminal"
    },
    "PF14400":{
        "col":"255,255,255",
        "desc":"Inactive transglutaminase fused to 7 transmembrane helices"
    },
    "PF14401":{
        "col":"255,255,255",
        "desc":"RimK-like ATPgrasp N-terminal domain"
    },
    "PF14402":{
        "col":"255,255,255",
        "desc":"7 transmembrane helices usually fused to an inactive transglutaminase"
    },
    "PF14403":{
        "col":"255,255,255",
        "desc":"Circularly permuted ATP-grasp type 2"
    },
    "PF14404":{
        "col":"80,147,225",
        "desc":"Ribosomally synthesized peptide in Streptomyces species"
    },
    "PF14406":{
        "col":"255,255,255",
        "desc":"Ribosomally synthesized peptide in Bacteroidetes"
    },
    "PF14407":{
        "col":"255,255,255",
        "desc":"Ribosomally synthesized peptide prototyped by Frankia Franean1_4349."
    },
    "PF14408":{
        "col":"74,120,212",
        "desc":"Ribosomally synthesised peptide in actinomycetes"
    },
    "PF14409":{
        "col":"255,255,255",
        "desc":"Ribosomally synthesized peptide in Herpetosiphon"
    },
    "PF14410":{
        "col":"159,54,210",
        "desc":"HNH/ENDO VII superfamily nuclease with conserved GHE residues"
    },
    "PF14411":{
        "col":"255,255,255",
        "desc":"A nuclease of the HNH/ENDO VII superfamily with conserved LHH"
    },
    "PF14412":{
        "col":"211,67,212",
        "desc":"A nuclease family of the HNH/ENDO VII superfamily with conserved AHH"
    },
    "PF14413":{
        "col":"255,255,255",
        "desc":"Thg1 C terminal domain"
    },
    "PF14414":{
        "col":"255,255,255",
        "desc":"A nuclease of the HNH/ENDO VII superfamily with conserved WHH"
    },
    "PF14415":{
        "col":"255,255,255",
        "desc":"Domain of unknown function (DUF4424)"
    },
    "PF14416":{
        "col":"183,207,55",
        "desc":"PMR5 N terminal Domain"
    },
    "PF14417":{
        "col":"198,120,52",
        "desc":"MEDS: MEthanogen/methylotroph, DcmR Sensory domain"
    },
    "PF14418":{
        "col":"255,255,255",
        "desc":"OST-HTH Associated domain"
    },
    "PF14419":{
        "col":"255,255,255",
        "desc":"AF2226-like SPOUT RNA Methylase fused to THUMP"
    },
    "PF14420":{
        "col":"255,255,255",
        "desc":"Clr5 domain"
    },
    "PF14421":{
        "col":"255,255,255",
        "desc":"A distinct subfamily of CDD/CDA-like deaminases"
    },
    "PF14423":{
        "col":"255,255,255",
        "desc":"Immunity protein Imm5"
    },
    "PF14424":{
        "col":"228,228,113",
        "desc":"The  BURPS668_1122 family of deaminases"
    },
    "PF14425":{
        "col":"255,255,255",
        "desc":"Immunity protein Imm3"
    },
    "PF14426":{
        "col":"255,255,255",
        "desc":"Immunity protein Imm2"
    },
    "PF14427":{
        "col":"255,255,255",
        "desc":"Pput_2613-like deaminase"
    },
    "PF14428":{
        "col":"208,61,98",
        "desc":"SCP1.201-like deaminase"
    },
    "PF14429":{
        "col":"255,255,255",
        "desc":"C2 domain in Dock180 and Zizimin proteins"
    },
    "PF14430":{
        "col":"80,227,198",
        "desc":"Immunity protein Imm1"
    },
    "PF14431":{
        "col":"203,124,70",
        "desc":"YwqJ-like deaminase"
    },
    "PF14432":{
        "col":"255,255,255",
        "desc":"DYW family of nucleic acid deaminases"
    },
    "PF14433":{
        "col":"56,100,224",
        "desc":"SUKH-3 immunity protein"
    },
    "PF14434":{
        "col":"255,255,255",
        "desc":"Immunity protein Imm6"
    },
    "PF14435":{
        "col":"62,89,208",
        "desc":"SUKH-4 immunity protein"
    },
    "PF14436":{
        "col":"51,118,178",
        "desc":"Bacterial EndoU nuclease"
    },
    "PF14437":{
        "col":"52,209,190",
        "desc":"MafB19-like deaminase"
    },
    "PF14438":{
        "col":"255,255,255",
        "desc":"Ataxin 2 SM domain"
    },
    "PF14439":{
        "col":"255,255,255",
        "desc":"Bd3614-like deaminase"
    },
    "PF14440":{
        "col":"77,80,220",
        "desc":"Xanthomonas XOO_2897-like deaminase"
    },
    "PF14441":{
        "col":"255,255,255",
        "desc":"OTT_1508-like deaminase"
    },
    "PF14442":{
        "col":"255,255,255",
        "desc":"Bd3614-like deaminase N-terminal"
    },
    "PF14443":{
        "col":"255,255,255",
        "desc":"DBC1"
    },
    "PF14444":{
        "col":"255,255,255",
        "desc":"S1-like"
    },
    "PF14445":{
        "col":"255,255,255",
        "desc":"Prokaryotic RING finger family 2"
    },
    "PF14446":{
        "col":"255,255,255",
        "desc":"Prokaryotic RING finger family 1"
    },
    "PF14447":{
        "col":"61,113,195",
        "desc":"Prokaryotic RING finger family 4"
    },
    "PF14448":{
        "col":"255,255,255",
        "desc":"Nuclease N terminal"
    },
    "PF14449":{
        "col":"255,255,255",
        "desc":"Pre-toxin TG"
    },
    "PF14450":{
        "col":"255,255,255",
        "desc":"Cell division protein FtsA"
    },
    "PF14451":{
        "col":"97,114,199",
        "desc":"Mut7-C ubiquitin"
    },
    "PF14452":{
        "col":"52,138,200",
        "desc":"Multiubiquitin"
    },
    "PF14453":{
        "col":"255,255,255",
        "desc":"ThiS-like ubiquitin"
    },
    "PF14454":{
        "col":"255,255,255",
        "desc":"Prokaryotic Ubiquitin"
    },
    "PF14455":{
        "col":"255,255,255",
        "desc":"Predicted metal binding domain"
    },
    "PF14456":{
        "col":"255,255,255",
        "desc":"Alpha-helical domain 2"
    },
    "PF14457":{
        "col":"255,255,255",
        "desc":"Prokaryotic E2 family A"
    },
    "PF14459":{
        "col":"255,255,255",
        "desc":"Prokaryotic E2 family C"
    },
    "PF14460":{
        "col":"255,255,255",
        "desc":"Prokaryotic E2 family D"
    },
    "PF14461":{
        "col":"255,255,255",
        "desc":"Prokaryotic E2 family B"
    },
    "PF14462":{
        "col":"255,255,255",
        "desc":"Prokaryotic E2 family E"
    },
    "PF14463":{
        "col":"255,255,255",
        "desc":"E1 N-terminal domain"
    },
    "PF14464":{
        "col":"187,62,157",
        "desc":"Prokaryotic homologs of the JAB domain"
    },
    "PF14465":{
        "col":"255,255,255",
        "desc":"NFRKB Winged Helix-like"
    },
    "PF14466":{
        "col":"255,255,255",
        "desc":"PLAT/LH2 and C2-like Ca2+-binding lipoprotein"
    },
    "PF14467":{
        "col":"255,255,255",
        "desc":"Domain of unknown function (DUF4426)"
    },
    "PF14468":{
        "col":"255,255,255",
        "desc":"Protein of unknown function (DUF4427)"
    },
    "PF14469":{
        "col":"255,255,255",
        "desc":"28 kDa A-kinase anchor"
    },
    "PF14470":{
        "col":"255,255,255",
        "desc":"Bacterial PH domain"
    },
    "PF14471":{
        "col":"255,255,255",
        "desc":"Domain of unknown function (DUF4428)"
    },
    "PF14472":{
        "col":"86,173,210",
        "desc":"Domain of unknown function (DUF4429)"
    },
    "PF14473":{
        "col":"255,255,255",
        "desc":"RD3 protein"
    },
    "PF14474":{
        "col":"255,255,255",
        "desc":"RTC4-like domain"
    },
    "PF14475":{
        "col":"255,255,255",
        "desc":"Sec1-binding region of Mso1"
    },
    "PF14476":{
        "col":"255,255,255",
        "desc":"Petal formation-expressed"
    },
    "PF14477":{
        "col":"255,255,255",
        "desc":"Membrane-polarising domain of Mso1"
    },
    "PF14478":{
        "col":"202,54,186",
        "desc":"Domain of unknown function (DUF4430)"
    },
    "PF14479":{
        "col":"255,255,255",
        "desc":"Prion-inhibition and propagation"
    },
    "PF14480":{
        "col":"255,255,255",
        "desc":"DNA polymerase III polC-type N-terminus I"
    },
    "PF14481":{
        "col":"255,255,255",
        "desc":"Type 4 fimbrial biogenesis protein PilY2"
    },
    "PF14484":{
        "col":"255,255,255",
        "desc":"Fish-specific NACHT associated domain"
    },
    "PF14485":{
        "col":"255,255,255",
        "desc":"Domain of unknown function (DUF4431)"
    },
    "PF14486":{
        "col":"87,160,227",
        "desc":"Domain of unknown function (DUF4432)"
    },
    "PF14487":{
        "col":"187,85,193",
        "desc":"Domain of unknown function (DUF4433)"
    },
    "PF14488":{
        "col":"255,255,255",
        "desc":"Domain of unknown function (DUF4434)"
    },
    "PF14489":{
        "col":"91,158,228",
        "desc":"QueF-like protein"
    },
    "PF14490":{
        "col":"99,171,199",
        "desc":"Helix-hairpin-helix containing domain"
    },
    "PF14491":{
        "col":"255,255,255",
        "desc":"Protein of unknown function (DUF4435)"
    },
    "PF14492":{
        "col":"217,213,86",
        "desc":"Elongation Factor G, domain II"
    },
    "PF14493":{
        "col":"255,255,255",
        "desc":"Helix-turn-helix domain"
    },
    "PF14494":{
        "col":"141,96,194",
        "desc":"Domain of unknown function (DUF4436)"
    },
    "PF14495":{
        "col":"255,255,255",
        "desc":"Cytochrome c-550 domain"
    },
    "PF14496":{
        "col":"255,255,255",
        "desc":"C-terminal novel E3 ligase, LRR-interacting"
    },
    "PF14497":{
        "col":"255,255,255",
        "desc":"Glutathione S-transferase, C-terminal domain"
    },
    "PF14498":{
        "col":"203,56,162",
        "desc":"Glycosyl hydrolase family 65, N-terminal domain"
    },
    "PF14499":{
        "col":"255,255,255",
        "desc":"Domain of unknown function (DUF4437)"
    },
    "PF14500":{
        "col":"202,86,208",
        "desc":"Dos2-interacting transcription regulator of RNA-Pol-II"
    },
    "PF14501":{
        "col":"137,71,210",
        "desc":"GHKL domain"
    },
    "PF14502":{
        "col":"255,255,255",
        "desc":"Helix-turn-helix domain"
    },
    "PF14503":{
        "col":"255,255,255",
        "desc":"YhfZ C-terminal domain"
    },
    "PF14504":{
        "col":"255,255,255",
        "desc":"CAP-associated N-terminal"
    },
    "PF14505":{
        "col":"255,255,255",
        "desc":"Domain of unknown function (DUF4438)"
    },
    "PF14506":{
        "col":"255,255,255",
        "desc":"CppA N-terminal"
    },
    "PF14507":{
        "col":"255,255,255",
        "desc":"CppA C-terminal"
    },
    "PF14508":{
        "col":"255,255,255",
        "desc":"Glycosyl-hydrolase 97 N-terminal"
    },
    "PF14509":{
        "col":"255,255,255",
        "desc":"Glycosyl-hydrolase 97 C-terminal, oligomerisation"
    },
    "PF14510":{
        "col":"200,225,88",
        "desc":"ABC-transporter extracellular N-terminal"
    },
    "PF14511":{
        "col":"255,255,255",
        "desc":"Type II restriction endonuclease EcoO109I"
    },
    "PF14512":{
        "col":"255,255,255",
        "desc":"Putative TM nitroreductase"
    },
    "PF14513":{
        "col":"255,255,255",
        "desc":"Diacylglycerol kinase N-terminus"
    },
    "PF14514":{
        "col":"255,255,255",
        "desc":"Transcriptional regulator, TetR, C-terminal"
    },
    "PF14515":{
        "col":"255,255,255",
        "desc":"Haem-oxygenase-associated N-terminal helices"
    },
    "PF14516":{
        "col":"255,255,255",
        "desc":"AAA-like domain"
    },
    "PF14517":{
        "col":"68,187,118",
        "desc":"Tachylectin"
    },
    "PF14518":{
        "col":"71,185,105",
        "desc":"Iron-containing redox enzyme"
    },
    "PF14519":{
        "col":"255,255,255",
        "desc":"Macro-like domain"
    },
    "PF14520":{
        "col":"118,220,87",
        "desc":"Helix-hairpin-helix domain"
    },
    "PF14521":{
        "col":"255,255,255",
        "desc":"Lysine-specific metallo-endopeptidase"
    },
    "PF14522":{
        "col":"255,255,255",
        "desc":"Cytochrome c7 and related cytochrome c"
    },
    "PF14523":{
        "col":"255,255,255",
        "desc":"Syntaxin-like protein"
    },
    "PF14524":{
        "col":"91,192,197",
        "desc":"Wzt C-terminal domain"
    },
    "PF14525":{
        "col":"226,106,111",
        "desc":"AraC-binding-like domain"
    },
    "PF14526":{
        "col":"255,255,255",
        "desc":"Integron-associated effector binding protein"
    },
    "PF14527":{
        "col":"122,95,228",
        "desc":"WhiA LAGLIDADG-like domain"
    },
    "PF14528":{
        "col":"255,255,255",
        "desc":"LAGLIDADG-like domain"
    },
    "PF14529":{
        "col":"255,255,255",
        "desc":"Endonuclease-reverse transcriptase"
    },
    "PF14530":{
        "col":"93,69,206",
        "desc":"Domain of unknown function (DUF4439)"
    },
    "PF14531":{
        "col":"255,255,255",
        "desc":"Kinase-like"
    },
    "PF14532":{
        "col":"255,255,255",
        "desc":"Sigma-54 interaction domain"
    },
    "PF14533":{
        "col":"255,255,255",
        "desc":"Ubiquitin-specific protease C-terminal"
    },
    "PF14534":{
        "col":"63,159,224",
        "desc":"Domain of unknown function (DUF4440)"
    },
    "PF14535":{
        "col":"184,90,149",
        "desc":"AMP-binding enzyme C-terminal domain"
    },
    "PF14536":{
        "col":"255,255,255",
        "desc":"Domain of unknown function (DUF4441)"
    },
    "PF14537":{
        "col":"255,255,255",
        "desc":"Cytochrome c3"
    },
    "PF14538":{
        "col":"255,255,255",
        "desc":"Raptor N-terminal CASPase like domain"
    },
    "PF14539":{
        "col":"192,50,128",
        "desc":"Domain of unknown function (DUF4442)"
    },
    "PF14540":{
        "col":"255,255,255",
        "desc":"Nucleotidyltransferase-like"
    },
    "PF14541":{
        "col":"98,90,220",
        "desc":"Xylanase inhibitor C-terminal"
    },
    "PF14542":{
        "col":"80,197,99",
        "desc":"GCN5-related N-acetyl-transferase"
    },
    "PF14543":{
        "col":"210,60,207",
        "desc":"Xylanase inhibitor N-terminal"
    },
    "PF14544":{
        "col":"255,255,255",
        "desc":"Domain of unknown function (DUF4443)"
    },
    "PF14545":{
        "col":"255,255,255",
        "desc":"Dof, BCAP, and BANK (DBB) motif,"
    },
    "PF14547":{
        "col":"255,255,255",
        "desc":"Hydrophobic seed protein"
    },
    "PF14549":{
        "col":"255,255,255",
        "desc":"DNA-binding transcriptional regulator Cro"
    },
    "PF14550":{
        "col":"255,255,255",
        "desc":"Putative phage serine protease XkdF"
    },
    "PF14551":{
        "col":"162,78,212",
        "desc":"MCM N-terminal domain"
    },
    "PF14552":{
        "col":"212,61,104",
        "desc":"Tautomerase enzyme"
    },
    "PF14553":{
        "col":"255,255,255",
        "desc":"YqbF, hypothetical protein domain"
    },
    "PF14554":{
        "col":"255,255,255",
        "desc":"VEGF heparin-binding domain"
    },
    "PF14555":{
        "col":"166,209,92",
        "desc":"UBA-like domain"
    },
    "PF14556":{
        "col":"255,255,255",
        "desc":"AF2331-like"
    },
    "PF14557":{
        "col":"255,255,255",
        "desc":"Putative AphA-like transcriptional regulator"
    },
    "PF14558":{
        "col":"255,255,255",
        "desc":"ML-like domain"
    },
    "PF14559":{
        "col":"182,60,145",
        "desc":"Tetratricopeptide repeat"
    },
    "PF14560":{
        "col":"255,255,255",
        "desc":"Ubiquitin-like domain"
    },
    "PF14561":{
        "col":"70,228,211",
        "desc":"Tetratricopeptide repeat"
    },
    "PF14562":{
        "col":"255,255,255",
        "desc":"Restriction endonuclease BglI"
    },
    "PF14563":{
        "col":"255,255,255",
        "desc":"Domain of unknown function (DUF4444)"
    },
    "PF14564":{
        "col":"255,255,255",
        "desc":"Membrane binding"
    },
    "PF14565":{
        "col":"255,255,255",
        "desc":"Interleukin 22 IL-10-related T-cell-derived-inducible factor"
    },
    "PF14566":{
        "col":"255,255,255",
        "desc":"Inositol hexakisphosphate"
    },
    "PF14567":{
        "col":"255,255,255",
        "desc":"SMI1-KNR4 cell-wall"
    },
    "PF14568":{
        "col":"87,162,215",
        "desc":"SMI1-KNR4 cell-wall"
    },
    "PF14569":{
        "col":"255,255,255",
        "desc":"Zinc-binding RING-finger"
    },
    "PF14570":{
        "col":"209,202,71",
        "desc":"RING/Ubox like zinc-binding domain"
    },
    "PF14571":{
        "col":"255,255,255",
        "desc":"Stress-induced protein Di19, C-terminal"
    },
    "PF14572":{
        "col":"229,120,92",
        "desc":"Phosphoribosyl synthetase-associated domain"
    },
    "PF14573":{
        "col":"255,255,255",
        "desc":"Acyl-carrier"
    },
    "PF14574":{
        "col":"255,255,255",
        "desc":"Domain of unknown function (DUF4445)"
    },
    "PF14575":{
        "col":"255,255,255",
        "desc":"Ephrin type-A receptor 2 transmembrane domain"
    },
    "PF14576":{
        "col":"255,255,255",
        "desc":"Sieve element occlusion N-terminus"
    },
    "PF14577":{
        "col":"255,255,255",
        "desc":"Sieve element occlusion C-terminus"
    },
    "PF14578":{
        "col":"255,255,255",
        "desc":"Elongation factor Tu domain 4"
    },
    "PF14579":{
        "col":"166,180,62",
        "desc":"Helix-hairpin-helix motif"
    },
    "PF14580":{
        "col":"255,255,255",
        "desc":"Leucine-rich repeat"
    },
    "PF14581":{
        "col":"63,169,222",
        "desc":"SseB protein C-terminal domain"
    },
    "PF14582":{
        "col":"255,255,255",
        "desc":"Metallophosphoesterase, calcineurin superfamily"
    },
    "PF14583":{
        "col":"255,255,255",
        "desc":"Oligogalacturonate lyase"
    },
    "PF14584":{
        "col":"255,255,255",
        "desc":"Protein of unknown function (DUF4446)"
    },
    "PF14585":{
        "col":"255,255,255",
        "desc":"CagY type 1 repeat"
    },
    "PF14586":{
        "col":"255,255,255",
        "desc":"Class I Histocompatibility antigen, NKG2D ligand, domains 1 and 2"
    },
    "PF14587":{
        "col":"181,199,55",
        "desc":"O-Glycosyl hydrolase family 30"
    },
    "PF14588":{
        "col":"97,153,228",
        "desc":"YjgF/chorismate_mutase-like, putative endoribonuclease"
    },
    "PF14589":{
        "col":"255,255,255",
        "desc":"Polysulfide reductase"
    },
    "PF14590":{
        "col":"255,255,255",
        "desc":"Domain of unknown function (DUF4447)"
    },
    "PF14591":{
        "col":"255,255,255",
        "desc":"AF0941-like"
    },
    "PF14592":{
        "col":"255,255,255",
        "desc":"Chondroitinase B"
    },
    "PF14593":{
        "col":"255,255,255",
        "desc":"PH domain"
    },
    "PF14594":{
        "col":"219,79,57",
        "desc":"Siphovirus ReqiPepy6 Gp37-like protein"
    },
    "PF14595":{
        "col":"255,255,255",
        "desc":"Thioredoxin"
    },
    "PF14596":{
        "col":"255,255,255",
        "desc":"STAT6 C-terminal"
    },
    "PF14597":{
        "col":"255,255,255",
        "desc":"Metallo-beta-lactamase superfamily"
    },
    "PF14598":{
        "col":"255,255,255",
        "desc":"PAS domain"
    },
    "PF14599":{
        "col":"255,255,255",
        "desc":"Zinc-ribbon"
    },
    "PF14600":{
        "col":"255,255,255",
        "desc":"Cellulose-binding domain"
    },
    "PF14601":{
        "col":"255,255,255",
        "desc":"DNA_binding protein, TFX, C-term"
    },
    "PF14602":{
        "col":"79,205,115",
        "desc":"Hexapeptide repeat of succinyl-transferase"
    },
    "PF14603":{
        "col":"255,255,255",
        "desc":"Helically-extended SH3 domain"
    },
    "PF14604":{
        "col":"255,255,255",
        "desc":"Variant SH3 domain"
    },
    "PF14605":{
        "col":"255,255,255",
        "desc":"Nup53/35/40-type RNA recognition motif"
    },
    "PF14606":{
        "col":"88,183,75",
        "desc":"GDSL-like Lipase/Acylhydrolase family"
    },
    "PF14607":{
        "col":"255,255,255",
        "desc":"N-terminus of Esterase_SGNH_hydro-type"
    },
    "PF14608":{
        "col":"255,255,255",
        "desc":"RNA-binding, Nab2-type zinc finger"
    },
    "PF14609":{
        "col":"255,255,255",
        "desc":"gamma-Tubulin ring complex non-core subunit mod21"
    },
    "PF14610":{
        "col":"255,255,255",
        "desc":"Protein of unknown function (DUF4448)"
    },
    "PF14611":{
        "col":"255,255,255",
        "desc":"Mitochondrial inner-membrane-bound regulator"
    },
    "PF14612":{
        "col":"255,255,255",
        "desc":"IEC3 subunit of the Ino80 complex, chromatin re-modelling"
    },
    "PF14613":{
        "col":"255,255,255",
        "desc":"Protein of unknown function (DUF4449)"
    },
    "PF14614":{
        "col":"255,255,255",
        "desc":"Domain of unknown function (DUF4450)"
    },
    "PF14615":{
        "col":"255,255,255",
        "desc":"Ribosome-assembly protein 3"
    },
    "PF14616":{
        "col":"219,211,76",
        "desc":"Domain of unknown function (DUF4451)"
    },
    "PF14617":{
        "col":"255,255,255",
        "desc":"U3-containing 90S pre-ribosomal complex subunit"
    },
    "PF14618":{
        "col":"255,255,255",
        "desc":"Domain of unknown function (DUF4452)"
    },
    "PF14619":{
        "col":"255,255,255",
        "desc":"Snf2-ATP coupling, chromatin remodelling complex"
    },
    "PF14620":{
        "col":"255,255,255",
        "desc":"YpeB sporulation"
    },
    "PF14621":{
        "col":"255,255,255",
        "desc":"RFX5 DNA-binding domain"
    },
    "PF14622":{
        "col":"134,211,63",
        "desc":"Ribonuclease-III-like"
    },
    "PF14623":{
        "col":"255,255,255",
        "desc":"Hint-domain"
    },
    "PF14624":{
        "col":"255,255,255",
        "desc":"VWA / Hh  protein intein-like"
    },
    "PF14625":{
        "col":"255,255,255",
        "desc":"Lustrin, cysteine-rich repeated domain"
    },
    "PF14626":{
        "col":"255,255,255",
        "desc":"Zc3h12a-like Ribonuclease NYN domain"
    },
    "PF14627":{
        "col":"255,255,255",
        "desc":"Domain of unknown function (DUF4453)"
    },
    "PF14628":{
        "col":"255,255,255",
        "desc":"Domain of unknown function (DUF4454)"
    },
    "PF14629":{
        "col":"255,255,255",
        "desc":"Origin recognition complex (ORC) subunit 4 C-terminus"
    },
    "PF14630":{
        "col":"255,255,255",
        "desc":"Origin recognition complex (ORC) subunit 5 C-terminus"
    },
    "PF14631":{
        "col":"255,255,255",
        "desc":"Fanconi anaemia protein FancD2 nuclease"
    },
    "PF14632":{
        "col":"255,255,255",
        "desc":"Acidic N-terminal SPT6"
    },
    "PF14633":{
        "col":"255,255,255",
        "desc":"SH2 domain"
    },
    "PF14634":{
        "col":"255,255,255",
        "desc":"zinc-RING finger domain"
    },
    "PF14635":{
        "col":"255,255,255",
        "desc":"Helix-hairpin-helix motif"
    },
    "PF14636":{
        "col":"255,255,255",
        "desc":"Folliculin-interacting protein N-terminus"
    },
    "PF14637":{
        "col":"255,255,255",
        "desc":"Folliculin-interacting protein middle domain"
    },
    "PF14638":{
        "col":"255,255,255",
        "desc":"Folliculin-interacting protein C-terminus"
    },
    "PF14639":{
        "col":"255,255,255",
        "desc":"Holliday-junction resolvase-like of SPT6"
    },
    "PF14640":{
        "col":"255,255,255",
        "desc":"Transmembrane protein 223"
    },
    "PF14641":{
        "col":"255,255,255",
        "desc":"Helix-turn-helix DNA-binding domain of SPT6"
    },
    "PF14642":{
        "col":"255,255,255",
        "desc":"FAM47 family"
    },
    "PF14643":{
        "col":"255,255,255",
        "desc":"Domain of unknown function (DUF4455)"
    },
    "PF14644":{
        "col":"255,255,255",
        "desc":"Domain of unknown function (DUF4456)"
    },
    "PF14645":{
        "col":"255,255,255",
        "desc":"Chibby family"
    },
    "PF14646":{
        "col":"255,255,255",
        "desc":"MYCBP-associated protein family"
    },
    "PF14647":{
        "col":"255,255,255",
        "desc":"FAM91 N-terminus"
    },
    "PF14648":{
        "col":"255,255,255",
        "desc":"FAM91 C-terminus"
    },
    "PF14649":{
        "col":"255,255,255",
        "desc":"Spatacsin C-terminus"
    },
    "PF14650":{
        "col":"255,255,255",
        "desc":"FAM75 family"
    },
    "PF14651":{
        "col":"255,255,255",
        "desc":"Lipocalin / cytosolic fatty-acid binding protein family"
    },
    "PF14652":{
        "col":"255,255,255",
        "desc":"Domain of unknown function (DUF4457)"
    },
    "PF14653":{
        "col":"255,255,255",
        "desc":"Insulin growth factor-like family"
    },
    "PF14654":{
        "col":"255,255,255",
        "desc":"Mucin, catalytic, TM and cytoplasmic tail region"
    },
    "PF14655":{
        "col":"255,255,255",
        "desc":"Rab3 GTPase-activating protein regulatory subunit N-terminus"
    },
    "PF14656":{
        "col":"255,255,255",
        "desc":"Rab3 GTPase-activating protein regulatory subunit C-terminus"
    },
    "PF14657":{
        "col":"214,105,129",
        "desc":"Arm DNA-binding domain"
    },
    "PF14658":{
        "col":"255,255,255",
        "desc":"EF-hand domain"
    },
    "PF14659":{
        "col":"202,93,203",
        "desc":"Phage integrase, N-terminal SAM-like domain"
    },
    "PF14660":{
        "col":"255,255,255",
        "desc":"Domain of unknown function (DUF4458)"
    },
    "PF14661":{
        "col":"255,255,255",
        "desc":"HAUS augmin-like complex subunit 6 N-terminus"
    },
    "PF14662":{
        "col":"255,255,255",
        "desc":"Coiled-coil region of CCDC155 or KASH"
    },
    "PF14663":{
        "col":"255,255,255",
        "desc":"Rapamycin-insensitive companion of mTOR RasGEF_N domain"
    },
    "PF14664":{
        "col":"255,255,255",
        "desc":"Rapamycin-insensitive companion of mTOR, N-term"
    },
    "PF14665":{
        "col":"255,255,255",
        "desc":"Rapamycin-insensitive companion of mTOR, phosphorylation-site"
    },
    "PF14666":{
        "col":"255,255,255",
        "desc":"Rapamycin-insensitive companion of mTOR, middle domain"
    },
    "PF14667":{
        "col":"222,92,150",
        "desc":"Polysaccharide biosynthesis C-terminal domain"
    },
    "PF14668":{
        "col":"255,255,255",
        "desc":"Rapamycin-insensitive companion of mTOR, domain 5"
    },
    "PF14669":{
        "col":"255,255,255",
        "desc":"Putative aspartate racemase"
    },
    "PF14670":{
        "col":"255,255,255",
        "desc":"Coagulation Factor Xa inhibitory site"
    },
    "PF14671":{
        "col":"255,255,255",
        "desc":"Dual specificity protein phosphatase, N-terminal half"
    },
    "PF14672":{
        "col":"255,255,255",
        "desc":"Late cornified envelope"
    },
    "PF14673":{
        "col":"255,255,255",
        "desc":"Domain of unknown function (DUF4459)"
    },
    "PF14674":{
        "col":"255,255,255",
        "desc":"FANCI solenoid 1 cap"
    },
    "PF14675":{
        "col":"255,255,255",
        "desc":"FANCI solenoid 1"
    },
    "PF14676":{
        "col":"255,255,255",
        "desc":"FANCI solenoid 2"
    },
    "PF14677":{
        "col":"255,255,255",
        "desc":"FANCI solenoid 3"
    },
    "PF14678":{
        "col":"255,255,255",
        "desc":"FANCI solenoid 4"
    },
    "PF14679":{
        "col":"255,255,255",
        "desc":"FANCI helical domain 1"
    },
    "PF14680":{
        "col":"255,255,255",
        "desc":"FANCI helical domain 2"
    },
    "PF14681":{
        "col":"62,144,207",
        "desc":"Uracil phosphoribosyltransferase"
    },
    "PF14682":{
        "col":"255,255,255",
        "desc":"Sporulation initiation phospho-transferase B, C-terminal"
    },
    "PF14683":{
        "col":"179,212,62",
        "desc":"Polysaccharide lyase family 4, domain III"
    },
    "PF14684":{
        "col":"97,105,199",
        "desc":"Tricorn protease C1 domain"
    },
    "PF14685":{
        "col":"77,138,195",
        "desc":"Tricorn protease PDZ domain"
    },
    "PF14686":{
        "col":"69,229,202",
        "desc":"Polysaccharide lyase family 4, domain II"
    },
    "PF14687":{
        "col":"255,255,255",
        "desc":"Domain of unknown function (DUF4460)"
    },
    "PF14688":{
        "col":"255,255,255",
        "desc":"Domain of unknown function (DUF4461)"
    },
    "PF14689":{
        "col":"215,217,87",
        "desc":"Sensor_kinase_SpoOB-type, alpha-helical domain"
    },
    "PF14690":{
        "col":"94,212,144",
        "desc":"zinc-finger of transposase IS204/IS1001/IS1096/IS1165"
    },
    "PF14691":{
        "col":"180,85,207",
        "desc":"Dihydroprymidine dehydrogenase domain II, 4Fe-4S cluster"
    },
    "PF14692":{
        "col":"255,255,255",
        "desc":"Domain of unknown function (DUF4462)"
    },
    "PF14693":{
        "col":"228,79,104",
        "desc":"Ribosomal protein TL5, C-terminal domain"
    },
    "PF14694":{
        "col":"255,255,255",
        "desc":"Lines N-terminus"
    },
    "PF14695":{
        "col":"255,255,255",
        "desc":"Lines C-terminus"
    },
    "PF14696":{
        "col":"50,199,116",
        "desc":"Hydroxyphenylpyruvate dioxygenase, HPPD, N-terminal"
    },
    "PF14697":{
        "col":"63,145,187",
        "desc":"4Fe-4S dicluster domain"
    },
    "PF14698":{
        "col":"107,69,187",
        "desc":"Argininosuccinate lyase C-terminal"
    },
    "PF14699":{
        "col":"255,255,255",
        "desc":"N-terminal domain from the human glycogen debranching enzyme"
    },
    "PF14700":{
        "col":"255,255,255",
        "desc":"DNA-directed RNA polymerase N-terminal"
    },
    "PF14701":{
        "col":"255,255,255",
        "desc":"Glycogen debranching enzyme, glucanotransferase domain"
    },
    "PF14702":{
        "col":"255,255,255",
        "desc":"Central domain of human glycogen debranching enzyme"
    },
    "PF14703":{
        "col":"106,79,215",
        "desc":"Cytosolic domain of 10TM putative phosphate transporter"
    },
    "PF14704":{
        "col":"255,255,255",
        "desc":"Dermatopontin"
    },
    "PF14705":{
        "col":"255,255,255",
        "desc":"Costars"
    },
    "PF14706":{
        "col":"255,255,255",
        "desc":"Transposase DNA-binding"
    },
    "PF14707":{
        "col":"255,255,255",
        "desc":"C-terminal region of aryl-sulfatase"
    },
    "PF14709":{
        "col":"255,255,255",
        "desc":"double strand RNA binding domain from DEAD END PROTEIN 1"
    },
    "PF14710":{
        "col":"255,255,255",
        "desc":"Respiratory nitrate reductase alpha N-terminal"
    },
    "PF14711":{
        "col":"203,122,62",
        "desc":"Respiratory nitrate reductase beta C-terminal"
    },
    "PF14712":{
        "col":"255,255,255",
        "desc":"Snapin/Pallidin"
    },
    "PF14713":{
        "col":"255,255,255",
        "desc":"Domain of unknown function (DUF4464)"
    },
    "PF14714":{
        "col":"178,119,50",
        "desc":"KH-domain-like of EngA bacterial GTPase enzymes, C-terminal"
    },
    "PF14715":{
        "col":"115,208,75",
        "desc":"N-terminal domain of cytochrome oxidase-cbb3, FixP"
    },
    "PF14716":{
        "col":"83,210,138",
        "desc":"Helix-hairpin-helix domain"
    },
    "PF14717":{
        "col":"255,255,255",
        "desc":"Domain of unknown function (DUF4465)"
    },
    "PF14718":{
        "col":"255,255,255",
        "desc":"Soluble lytic murein transglycosylase L domain"
    },
    "PF14719":{
        "col":"255,255,255",
        "desc":"Phosphotyrosine interaction domain (PTB/PID)"
    },
    "PF14720":{
        "col":"120,89,214",
        "desc":"NiFe/NiFeSe hydrogenase small subunit C-terminal"
    },
    "PF14721":{
        "col":"255,255,255",
        "desc":"Apoptosis-inducing factor, mitochondrion-associated, C-term"
    },
    "PF14722":{
        "col":"255,255,255",
        "desc":"Ki-ras-induced actin-interacting protein-IP3R-interacting domain"
    },
    "PF14723":{
        "col":"255,255,255",
        "desc":"Sperm-specific antigen 2 C-terminus"
    },
    "PF14724":{
        "col":"255,255,255",
        "desc":"Mitochondrial-associated sphingomyelin phosphodiesterase"
    },
    "PF14725":{
        "col":"255,255,255",
        "desc":"Domain of unknown function (DUF4466)"
    },
    "PF14726":{
        "col":"255,255,255",
        "desc":"Rotatin, an armadillo repeat protein, centriole functioning"
    },
    "PF14727":{
        "col":"255,255,255",
        "desc":"PTHB1 N-terminus"
    },
    "PF14728":{
        "col":"255,255,255",
        "desc":"PTHB1 C-terminus"
    },
    "PF14729":{
        "col":"255,255,255",
        "desc":"Domain of unknown function with cystatin-like fold (DUF4467)"
    },
    "PF14730":{
        "col":"255,255,255",
        "desc":"Domain of unknown function (DUF4468) with TBP-like fold"
    },
    "PF14731":{
        "col":"255,255,255",
        "desc":"Staphopain proregion"
    },
    "PF14732":{
        "col":"198,102,73",
        "desc":"Ubiquitin/SUMO-activating enzyme ubiquitin-like domain"
    },
    "PF14733":{
        "col":"255,255,255",
        "desc":"AP2-coincident C-terminal"
    },
    "PF14734":{
        "col":"255,255,255",
        "desc":"Domain of unknown function (DUF4469) with IG-like fold"
    },
    "PF14735":{
        "col":"255,255,255",
        "desc":"HAUS augmin-like complex subunit 4"
    },
    "PF14736":{
        "col":"255,255,255",
        "desc":"Protein N-terminal asparagine amidohydrolase"
    },
    "PF14737":{
        "col":"255,255,255",
        "desc":"Domain of unknown function (DUF4470)"
    },
    "PF14738":{
        "col":"255,255,255",
        "desc":"Solute carrier (proton/amino acid symporter), TRAMD3 or PAT1"
    },
    "PF14739":{
        "col":"255,255,255",
        "desc":"Domain of unknown function (DUF4472)"
    },
    "PF14740":{
        "col":"255,255,255",
        "desc":"Domain of unknown function (DUF4471)"
    },
    "PF14741":{
        "col":"255,255,255",
        "desc":"N-terminal glycosyl-hydrolase-114-associated domain"
    },
    "PF14742":{
        "col":"116,61,220",
        "desc":"N-terminal domain of (some) glycogen debranching enzymes"
    },
    "PF14743":{
        "col":"255,255,255",
        "desc":"DNA ligase OB-like domain"
    },
    "PF14744":{
        "col":"255,255,255",
        "desc":"WASH complex subunit 7"
    },
    "PF14745":{
        "col":"255,255,255",
        "desc":"WASH complex subunit 7, N-terminal"
    },
    "PF14746":{
        "col":"255,255,255",
        "desc":"WASH complex subunit 7, C-terminal"
    },
    "PF14747":{
        "col":"255,255,255",
        "desc":"Domain of unknown function (DUF4473)"
    },
    "PF14748":{
        "col":"212,112,96",
        "desc":"Pyrroline-5-carboxylate reductase dimerisation"
    },
    "PF14749":{
        "col":"255,255,255",
        "desc":"Acyl-coenzyme A oxidase N-terminal"
    },
    "PF14750":{
        "col":"255,255,255",
        "desc":"Integrator complex subunit 2"
    },
    "PF14751":{
        "col":"255,255,255",
        "desc":"Domain of unknown function (DUF4474)"
    },
    "PF14752":{
        "col":"255,255,255",
        "desc":"Retinol binding protein receptor"
    },
    "PF14753":{
        "col":"255,255,255",
        "desc":"Protein FAM221A/B"
    },
    "PF14754":{
        "col":"255,255,255",
        "desc":"Papain-like auto-proteinase"
    },
    "PF14755":{
        "col":"255,255,255",
        "desc":"Intracellular membrane remodeller"
    },
    "PF14756":{
        "col":"255,255,255",
        "desc":"Peptidase_C33-associated domain"
    },
    "PF14757":{
        "col":"255,255,255",
        "desc":"Immunogenic region of nsp2 protein of arterivirus polyprotein"
    },
    "PF14758":{
        "col":"255,255,255",
        "desc":"Non-essential region of nsp2 of arterivirus polyprotein"
    },
    "PF14759":{
        "col":"71,86,184",
        "desc":"Reductase C-terminal"
    },
    "PF14760":{
        "col":"255,255,255",
        "desc":"Rnk N-terminus"
    },
    "PF14761":{
        "col":"255,255,255",
        "desc":"Hermansky-Pudlak syndrome 3"
    },
    "PF14762":{
        "col":"255,255,255",
        "desc":"Hermansky-Pudlak syndrome 3, middle region"
    },
    "PF14763":{
        "col":"255,255,255",
        "desc":"Hermansky-Pudlak syndrome 3, C-terminal"
    },
    "PF14764":{
        "col":"255,255,255",
        "desc":"AP-5 complex subunit, vesicle trafficking"
    },
    "PF14765":{
        "col":"173,56,182",
        "desc":"Polyketide synthase dehydratase"
    },
    "PF14766":{
        "col":"255,255,255",
        "desc":"Replication protein A interacting N-terminal"
    },
    "PF14767":{
        "col":"255,255,255",
        "desc":"Replication protein A interacting middle"
    },
    "PF14768":{
        "col":"255,255,255",
        "desc":"Replication protein A interacting C-terminal"
    },
    "PF14769":{
        "col":"255,255,255",
        "desc":"Flagellar C1a complex subunit C1a-32"
    },
    "PF14770":{
        "col":"255,255,255",
        "desc":"Transmembrane protein 18"
    },
    "PF14771":{
        "col":"255,255,255",
        "desc":"Domain of unknown function (DUF4476)"
    },
    "PF14772":{
        "col":"255,255,255",
        "desc":"Sperm tail"
    },
    "PF14773":{
        "col":"255,255,255",
        "desc":"Helicase-associated putative binding domain, C-terminal"
    },
    "PF14774":{
        "col":"255,255,255",
        "desc":"FAM177 family"
    },
    "PF14775":{
        "col":"255,255,255",
        "desc":"Sperm tail C-terminal domain"
    },
    "PF14776":{
        "col":"255,255,255",
        "desc":"Cation-channel complex subunit UNC-79"
    },
    "PF14777":{
        "col":"255,255,255",
        "desc":"Cilia BBSome complex subunit 10"
    },
    "PF14778":{
        "col":"255,255,255",
        "desc":"Olfactory receptor 4-like"
    },
    "PF14779":{
        "col":"255,255,255",
        "desc":"Ciliary BBSome complex subunit 1"
    },
    "PF14780":{
        "col":"255,255,255",
        "desc":"Domain of unknown function (DUF4477)"
    },
    "PF14781":{
        "col":"255,255,255",
        "desc":"Ciliary BBSome complex subunit 2, N-terminal"
    },
    "PF14782":{
        "col":"255,255,255",
        "desc":"Ciliary BBSome complex subunit 2, C-terminal"
    },
    "PF14783":{
        "col":"255,255,255",
        "desc":"Ciliary BBSome complex subunit 2, middle region"
    },
    "PF14784":{
        "col":"255,255,255",
        "desc":"C-terminal domain of the ECSIT protein"
    },
    "PF14785":{
        "col":"255,255,255",
        "desc":"Maltose transport system permease protein MalF P2 domain"
    },
    "PF14786":{
        "col":"255,255,255",
        "desc":"Tube Death domain"
    },
    "PF14787":{
        "col":"255,255,255",
        "desc":"GAG-polyprotein viral zinc-finger"
    },
    "PF14788":{
        "col":"255,255,255",
        "desc":"EF hand"
    },
    "PF14789":{
        "col":"100,210,174",
        "desc":"Tetrahydrodipicolinate N-succinyltransferase middle"
    },
    "PF14790":{
        "col":"255,255,255",
        "desc":"Tetrahydrodipicolinate N-succinyltransferase N-terminal"
    },
    "PF14791":{
        "col":"79,147,211",
        "desc":"DNA polymerase beta thumb"
    },
    "PF14792":{
        "col":"255,255,255",
        "desc":"DNA polymerase beta palm"
    },
    "PF14793":{
        "col":"255,255,255",
        "desc":"Domain of unknown function (DUF4478)"
    },
    "PF14794":{
        "col":"255,255,255",
        "desc":"Domain of unknown function (DUF4479)"
    },
    "PF14795":{
        "col":"255,255,255",
        "desc":"Leucine-tRNA synthetase-specific domain"
    },
    "PF14796":{
        "col":"255,255,255",
        "desc":"Clathrin-adaptor complex-3 beta-1 subunit C-terminal"
    },
    "PF14797":{
        "col":"255,255,255",
        "desc":"Serine-rich region of AP3B1, clathrin-adaptor complex"
    },
    "PF14798":{
        "col":"255,255,255",
        "desc":"Calcium homeostasis modulator"
    },
    "PF14799":{
        "col":"255,255,255",
        "desc":"FAM195 family"
    },
    "PF14800":{
        "col":"255,255,255",
        "desc":"Domain of unknown function (DUF4481)"
    },
    "PF14801":{
        "col":"52,185,126",
        "desc":"tRNA methyltransferase complex GCD14 subunit N-term"
    },
    "PF14802":{
        "col":"255,255,255",
        "desc":"TMEM192 family"
    },
    "PF14803":{
        "col":"255,255,255",
        "desc":"Nudix N-terminal"
    },
    "PF14804":{
        "col":"255,255,255",
        "desc":"Jag N-terminus"
    },
    "PF14805":{
        "col":"200,57,205",
        "desc":"Tetrahydrodipicolinate N-succinyltransferase N-terminal"
    },
    "PF14806":{
        "col":"255,255,255",
        "desc":"Coatomer beta subunit appendage platform"
    },
    "PF14807":{
        "col":"255,255,255",
        "desc":"Adaptin AP4 complex epsilon appendage platform"
    },
    "PF14808":{
        "col":"255,255,255",
        "desc":"TMEM164 family"
    },
    "PF14809":{
        "col":"255,255,255",
        "desc":"C1 domain of tRNA-guanine transglycosylase dimerisation"
    },
    "PF14810":{
        "col":"255,255,255",
        "desc":"Patch-forming domain C2 of tRNA-guanine transglycosylase"
    },
    "PF14811":{
        "col":"255,255,255",
        "desc":"Protein of unknown function TPD sequence-motif"
    },
    "PF14812":{
        "col":"255,255,255",
        "desc":"Transmembrane domain of transglycosylase PBP1 at N-terminal"
    },
    "PF14813":{
        "col":"255,255,255",
        "desc":"NADH dehydrogenase 1 beta subcomplex subunit 2"
    },
    "PF14814":{
        "col":"255,255,255",
        "desc":"Bifunctional transglycosylase second domain"
    },
    "PF14815":{
        "col":"255,255,255",
        "desc":"NUDIX domain"
    },
    "PF14816":{
        "col":"255,255,255",
        "desc":"Family of unknown function, FAM178"
    },
    "PF14817":{
        "col":"255,255,255",
        "desc":"HAUS augmin-like complex subunit 5"
    },
    "PF14818":{
        "col":"255,255,255",
        "desc":"Domain of unknown function (DUF4482)"
    },
    "PF14819":{
        "col":"255,255,255",
        "desc":"Nitrile reductase, 7-cyano-7-deazaguanine-reductase N-term"
    },
    "PF14820":{
        "col":"255,255,255",
        "desc":"Small proline-rich 2"
    },
    "PF14821":{
        "col":"255,255,255",
        "desc":"Threonine synthase N terminus"
    },
    "PF14822":{
        "col":"255,255,255",
        "desc":"Vasohibin"
    },
    "PF14823":{
        "col":"255,255,255",
        "desc":"Sirohaem biosynthesis protein C-terminal"
    },
    "PF14824":{
        "col":"204,86,153",
        "desc":"Sirohaem biosynthesis protein central"
    },
    "PF14825":{
        "col":"255,255,255",
        "desc":"Domain of unknown function (DUF4483)"
    },
    "PF14826":{
        "col":"255,255,255",
        "desc":"FACT complex subunit SPT16 N-terminal lobe domain"
    },
    "PF14827":{
        "col":"255,255,255",
        "desc":"Double sensory domain of two-component sensor kinase"
    },
    "PF14828":{
        "col":"255,255,255",
        "desc":"Amnionless"
    },
    "PF14829":{
        "col":"255,255,255",
        "desc":"Glycerol-3-phosphate acyltransferase N-terminal"
    },
    "PF14830":{
        "col":"255,255,255",
        "desc":"Haemocyanin beta-sandwich"
    },
    "PF14831":{
        "col":"255,255,255",
        "desc":"Domain of unknown function (DUF4484)"
    },
    "PF14832":{
        "col":"139,95,204",
        "desc":"Putative oxalocrotonate tautomerase enzyme"
    },
    "PF14833":{
        "col":"141,199,89",
        "desc":"NAD-binding of NADP-dependent 3-hydroxyisobutyrate dehydrogenase"
    },
    "PF14834":{
        "col":"255,255,255",
        "desc":"Glutathione S-transferase, C-terminal domain"
    },
    "PF14835":{
        "col":"255,255,255",
        "desc":"zf-RING of BARD1-type protein"
    },
    "PF14836":{
        "col":"255,255,255",
        "desc":"Ubiquitin-like domain"
    },
    "PF14837":{
        "col":"255,255,255",
        "desc":"Integrator complex subunit 5 N-terminus"
    },
    "PF14838":{
        "col":"255,255,255",
        "desc":"Integrator complex subunit 5 C-terminus"
    },
    "PF14839":{
        "col":"255,255,255",
        "desc":"DOR family"
    },
    "PF14840":{
        "col":"255,255,255",
        "desc":"Processivity clamp loader gamma complex DNA pol III C-term"
    },
    "PF14841":{
        "col":"255,255,255",
        "desc":"FliG middle domain"
    },
    "PF14842":{
        "col":"255,255,255",
        "desc":"FliG N-terminal domain"
    },
    "PF14843":{
        "col":"255,255,255",
        "desc":"Growth factor receptor domain IV"
    },
    "PF14844":{
        "col":"255,255,255",
        "desc":"PH domain associated with Beige/BEACH"
    },
    "PF14845":{
        "col":"255,255,255",
        "desc":"beta-acetyl hexosaminidase like"
    },
    "PF14846":{
        "col":"255,255,255",
        "desc":"Domain of unknown function (DUF4485)"
    },
    "PF14847":{
        "col":"255,255,255",
        "desc":"Ras-binding domain of Byr2"
    },
    "PF14848":{
        "col":"255,255,255",
        "desc":"DNA-binding domain"
    },
    "PF14849":{
        "col":"255,255,255",
        "desc":"YidC periplasmic domain"
    },
    "PF14850":{
        "col":"255,255,255",
        "desc":"DNA-binding domain of Proline dehydrogenase"
    },
    "PF14851":{
        "col":"255,255,255",
        "desc":"FAM176 family"
    },
    "PF14852":{
        "col":"255,255,255",
        "desc":"Fis1 N-terminal tetratricopeptide repeat"
    },
    "PF14853":{
        "col":"255,255,255",
        "desc":"Fis1 C-terminal tetratricopeptide repeat"
    },
    "PF14854":{
        "col":"255,255,255",
        "desc":"Leucine rich adaptor protein"
    },
    "PF14855":{
        "col":"255,255,255",
        "desc":"Pilus-assembly fibrillin subunit, chaperone"
    },
    "PF14856":{
        "col":"255,255,255",
        "desc":"Pathogen effector; putative necrosis-inducing factor"
    },
    "PF14857":{
        "col":"255,255,255",
        "desc":"TMEM151 family"
    },
    "PF14858":{
        "col":"255,255,255",
        "desc":"Domain of unknown function (DUF4486)"
    },
    "PF14859":{
        "col":"255,255,255",
        "desc":"Colicin M"
    },
    "PF14860":{
        "col":"255,255,255",
        "desc":"DrrA phosphatidylinositol 4-phosphate binding domain"
    },
    "PF14861":{
        "col":"255,255,255",
        "desc":"Plant antimicrobial peptide"
    },
    "PF14862":{
        "col":"255,255,255",
        "desc":"Big defensin"
    },
    "PF14863":{
        "col":"209,194,83",
        "desc":"Alkyl sulfatase dimerisation"
    },
    "PF14864":{
        "col":"227,74,132",
        "desc":"Alkyl sulfatase C-terminal"
    },
    "PF14865":{
        "col":"255,255,255",
        "desc":"Macin"
    },
    "PF14866":{
        "col":"255,255,255",
        "desc":"Potassium channel toxin"
    },
    "PF14867":{
        "col":"140,86,183",
        "desc":"Lantibiotic alpha"
    },
    "PF14868":{
        "col":"255,255,255",
        "desc":"Domain of unknown function (DUF4487)"
    },
    "PF14869":{
        "col":"255,255,255",
        "desc":"Domain of unknown function (DUF4488)"
    },
    "PF14870":{
        "col":"255,255,255",
        "desc":"Photosynthesis system II assembly factor YCF48"
    },
    "PF14871":{
        "col":"255,255,255",
        "desc":"Hypothetical glycosyl hydrolase 6"
    },
    "PF14872":{
        "col":"255,255,255",
        "desc":"Hypothetical glycoside hydrolase 5"
    },
    "PF14873":{
        "col":"255,255,255",
        "desc":"N-terminal domain of BNR-repeat neuraminidase"
    },
    "PF14874":{
        "col":"255,255,255",
        "desc":"Flagellar-associated PapD-like"
    },
    "PF14875":{
        "col":"255,255,255",
        "desc":"N-term cysteine-rich ER, FAM69"
    },
    "PF14876":{
        "col":"255,255,255",
        "desc":"Respiratory growth transcriptional regulator"
    },
    "PF14877":{
        "col":"255,255,255",
        "desc":"Mitochondrial translation initiation factor"
    },
    "PF14878":{
        "col":"255,255,255",
        "desc":"Death-like domain of SPT6"
    },
    "PF14879":{
        "col":"255,255,255",
        "desc":"Domain of unknown function (DUF4489)"
    },
    "PF14880":{
        "col":"255,255,255",
        "desc":"Cytochrome oxidase c assembly"
    },
    "PF14881":{
        "col":"255,255,255",
        "desc":"Tubulin domain"
    },
    "PF14882":{
        "col":"255,255,255",
        "desc":"Phage-integrase repeat unit"
    },
    "PF14883":{
        "col":"255,255,255",
        "desc":"Hypothetical glycosyl hydrolase family 13"
    },
    "PF14884":{
        "col":"255,255,255",
        "desc":"Type I membrane glycoproteins cell-cell fusogen"
    },
    "PF14885":{
        "col":"214,92,199",
        "desc":"Hypothetical glycosyl hydrolase family 15"
    },
    "PF14886":{
        "col":"255,255,255",
        "desc":"FAM183A and FAM183B related"
    },
    "PF14887":{
        "col":"255,255,255",
        "desc":"HMG (high mobility group) box 5"
    },
    "PF14888":{
        "col":"255,255,255",
        "desc":"Penicillin-binding protein Tp47 domain C"
    },
    "PF14889":{
        "col":"255,255,255",
        "desc":"Penicillin-binding protein Tp47 domain a"
    },
    "PF14890":{
        "col":"255,255,255",
        "desc":"Intein splicing domain"
    },
    "PF14891":{
        "col":"255,255,255",
        "desc":"Effector protein"
    },
    "PF14892":{
        "col":"255,255,255",
        "desc":"Domain of unknown function (DUF4490)"
    },
    "PF14893":{
        "col":"255,255,255",
        "desc":"PNMA"
    },
    "PF14894":{
        "col":"255,255,255",
        "desc":"Lsm C-terminal"
    },
    "PF14895":{
        "col":"255,255,255",
        "desc":"Protein phosphatase 1 inhibitor"
    },
    "PF14896":{
        "col":"89,181,112",
        "desc":"EmbC C-terminal domain"
    },
    "PF14897":{
        "col":"148,193,88",
        "desc":"EpsG family"
    },
    "PF14898":{
        "col":"255,255,255",
        "desc":"Domain of unknown function (DUF4491)"
    },
    "PF14899":{
        "col":"255,255,255",
        "desc":"Domain of unknown function (DUF4492)"
    },
    "PF14900":{
        "col":"255,255,255",
        "desc":"Domain of unknown function (DUF4493)"
    },
    "PF14901":{
        "col":"255,255,255",
        "desc":"Cleavage inducing molecular chaperone"
    },
    "PF14902":{
        "col":"255,255,255",
        "desc":"Domain of unknown function (DUF4494)"
    },
    "PF14903":{
        "col":"211,225,108",
        "desc":"WG containing repeat"
    },
    "PF14904":{
        "col":"255,255,255",
        "desc":"Family of unknown function"
    },
    "PF14905":{
        "col":"228,176,68",
        "desc":"Outer membrane protein beta-barrel family"
    },
    "PF14906":{
        "col":"255,255,255",
        "desc":"Domain of unknown function (DUF4495)"
    },
    "PF14907":{
        "col":"191,137,74",
        "desc":"Uncharacterised nucleotidyltransferase"
    },
    "PF14908":{
        "col":"255,255,255",
        "desc":"Domain of unknown function (DUF4496)"
    },
    "PF14909":{
        "col":"255,255,255",
        "desc":"Spermatogenesis-assoc protein 6"
    },
    "PF14910":{
        "col":"255,255,255",
        "desc":"S-phase genomic integrity recombination mediator, N-terminal"
    },
    "PF14911":{
        "col":"255,255,255",
        "desc":"S-phase genomic integrity recombination mediator, C-terminal"
    },
    "PF14912":{
        "col":"255,255,255",
        "desc":"Testicular haploid expressed repeat"
    },
    "PF14913":{
        "col":"255,255,255",
        "desc":"DPCD protein family"
    },
    "PF14914":{
        "col":"255,255,255",
        "desc":"LRRC37A/B like protein 1 C-terminal domain"
    },
    "PF14915":{
        "col":"255,255,255",
        "desc":"CCDC144C protein coiled-coil region"
    },
    "PF14916":{
        "col":"255,255,255",
        "desc":"Coiled-coil domain of unknown function"
    },
    "PF14917":{
        "col":"255,255,255",
        "desc":"Coiled coil protein 74, C terminal"
    },
    "PF14918":{
        "col":"255,255,255",
        "desc":"MDM2-binding"
    },
    "PF14919":{
        "col":"255,255,255",
        "desc":"MDM2-binding"
    },
    "PF14920":{
        "col":"255,255,255",
        "desc":"MDM2-binding"
    },
    "PF14921":{
        "col":"255,255,255",
        "desc":"Adenomatosis polyposis coli down-regulated 1"
    },
    "PF14922":{
        "col":"255,255,255",
        "desc":"Protein of unknown function"
    },
    "PF14923":{
        "col":"255,255,255",
        "desc":"Coiled-coil protein 142"
    },
    "PF14924":{
        "col":"255,255,255",
        "desc":"Protein of unknown function (DUF4497)"
    },
    "PF14925":{
        "col":"255,255,255",
        "desc":"Domain of unknown function"
    },
    "PF14926":{
        "col":"255,255,255",
        "desc":"Domain of unknown function (DUF4498)"
    },
    "PF14927":{
        "col":"255,255,255",
        "desc":"Neurensin"
    },
    "PF14928":{
        "col":"255,255,255",
        "desc":"Short tail fibre protein receptor-binding domain"
    },
    "PF14929":{
        "col":"255,255,255",
        "desc":"TAF RNA Polymerase I subunit A"
    },
    "PF14930":{
        "col":"227,76,86",
        "desc":"Quinohemoprotein amine dehydrogenase, alpha subunit domain II"
    },
    "PF14931":{
        "col":"255,255,255",
        "desc":"Intraflagellar transport complex B, subunit 20"
    },
    "PF14932":{
        "col":"255,255,255",
        "desc":"HAUS augmin-like complex subunit 3"
    },
    "PF14933":{
        "col":"255,255,255",
        "desc":"CEP19-like protein"
    },
    "PF14934":{
        "col":"255,255,255",
        "desc":"Domain of unknown function (DUF4499)"
    },
    "PF14935":{
        "col":"255,255,255",
        "desc":"Transmembrane protein 138"
    },
    "PF14936":{
        "col":"255,255,255",
        "desc":"Tumour protein p53-inducible protein 11"
    },
    "PF14937":{
        "col":"255,255,255",
        "desc":"Domain of unknown function (DUF4500)"
    },
    "PF14938":{
        "col":"255,255,255",
        "desc":"Soluble NSF attachment protein, SNAP"
    },
    "PF14939":{
        "col":"255,255,255",
        "desc":"DDB1-and CUL4-substrate receptor 15, WD repeat"
    },
    "PF14940":{
        "col":"255,255,255",
        "desc":"Transmembrane 219"
    },
    "PF14941":{
        "col":"255,255,255",
        "desc":"Transcriptional regulator, Out at first"
    },
    "PF14942":{
        "col":"255,255,255",
        "desc":"Organelle biogenesis, Muted-like protein"
    },
    "PF14943":{
        "col":"255,255,255",
        "desc":"Mitochondrial ribosome subunit S26"
    },
    "PF14944":{
        "col":"255,255,255",
        "desc":"Tongue Cancer Chemotherapy Resistant Protein 1"
    },
    "PF14945":{
        "col":"255,255,255",
        "desc":"Normal lung function maintenance, Low in Lung Cancer 1 protein"
    },
    "PF14946":{
        "col":"255,255,255",
        "desc":"Domain of unknown function (DUF4501)"
    },
    "PF14947":{
        "col":"255,255,255",
        "desc":"Winged helix-turn-helix"
    },
    "PF14948":{
        "col":"255,255,255",
        "desc":"RESP18 domain"
    },
    "PF14949":{
        "col":"255,255,255",
        "desc":"ARF7 effector protein C-terminus"
    },
    "PF14950":{
        "col":"255,255,255",
        "desc":"Domain of unknown function (DUF4502)"
    },
    "PF14951":{
        "col":"255,255,255",
        "desc":"Domain of unknown function (DUF4503)"
    },
    "PF14952":{
        "col":"255,255,255",
        "desc":"Putative treble-clef, zinc-finger, Zn-binding"
    },
    "PF14953":{
        "col":"255,255,255",
        "desc":"Domain of unknown function (DUF4504)"
    },
    "PF14954":{
        "col":"255,255,255",
        "desc":"Limb expression 1"
    },
    "PF14955":{
        "col":"255,255,255",
        "desc":"Mitochondrial ribosome subunit S24"
    },
    "PF14956":{
        "col":"255,255,255",
        "desc":"Domain of unknown function (DUF4505)"
    },
    "PF14957":{
        "col":"255,255,255",
        "desc":"Cdc42 effector"
    },
    "PF14958":{
        "col":"255,255,255",
        "desc":"Domain of unknown function (DUF4506)"
    },
    "PF14959":{
        "col":"255,255,255",
        "desc":"gamma-Secretase-activating protein C-term"
    },
    "PF14960":{
        "col":"255,255,255",
        "desc":"ATP synthase regulation"
    },
    "PF14961":{
        "col":"255,255,255",
        "desc":"Broad-minded protein"
    },
    "PF14962":{
        "col":"255,255,255",
        "desc":"Mitochondria Localisation Sequence"
    },
    "PF14963":{
        "col":"255,255,255",
        "desc":"Calcium signal-modulating cyclophilin ligand"
    },
    "PF14964":{
        "col":"255,255,255",
        "desc":"Domain of unknown function (DUF4507)"
    },
    "PF14965":{
        "col":"255,255,255",
        "desc":"Negative regulator of p53/TP53"
    },
    "PF14966":{
        "col":"255,255,255",
        "desc":"DNA repair REX1-B"
    },
    "PF14967":{
        "col":"255,255,255",
        "desc":"FAM70 protein"
    },
    "PF14968":{
        "col":"255,255,255",
        "desc":"Coiled coil protein 84"
    },
    "PF14969":{
        "col":"255,255,255",
        "desc":"Domain of unknown function (DUF4508)"
    },
    "PF14970":{
        "col":"255,255,255",
        "desc":"Domain of unknown function (DUF4509)"
    },
    "PF14971":{
        "col":"255,255,255",
        "desc":"Domain of unknown function (DUF4510)"
    },
    "PF14972":{
        "col":"255,255,255",
        "desc":"Mitochondrial morphogenesis regulator"
    },
    "PF14973":{
        "col":"255,255,255",
        "desc":"TERF1-interacting nuclear factor 2 N-terminus"
    },
    "PF14974":{
        "col":"255,255,255",
        "desc":"Protein C10"
    },
    "PF14975":{
        "col":"255,255,255",
        "desc":"Domain of unknown function (DUF4512)"
    },
    "PF14976":{
        "col":"255,255,255",
        "desc":"FAM72 protein"
    },
    "PF14977":{
        "col":"255,255,255",
        "desc":"FAM194 protein"
    },
    "PF14978":{
        "col":"255,255,255",
        "desc":"Mitochondrial ribosome protein 63"
    },
    "PF14979":{
        "col":"255,255,255",
        "desc":"Transmembrane 52"
    },
    "PF14980":{
        "col":"255,255,255",
        "desc":"TIP39 peptide"
    },
    "PF14981":{
        "col":"255,255,255",
        "desc":"FAM165 family"
    },
    "PF14982":{
        "col":"255,255,255",
        "desc":"UPF0731 family"
    },
    "PF14983":{
        "col":"255,255,255",
        "desc":"Domain of unknown function (DUF4513)"
    },
    "PF14984":{
        "col":"255,255,255",
        "desc":"CD24 protein"
    },
    "PF14985":{
        "col":"255,255,255",
        "desc":"TM140 protein family"
    },
    "PF14986":{
        "col":"255,255,255",
        "desc":"Domain of unknown function (DUF4514)"
    },
    "PF14987":{
        "col":"255,255,255",
        "desc":"NADH dehydrogenase 1 alpha subcomplex subunit 3"
    },
    "PF14988":{
        "col":"255,255,255",
        "desc":"Domain of unknown function (DUF4515)"
    },
    "PF14989":{
        "col":"255,255,255",
        "desc":"Coiled-coil domain containing 32"
    },
    "PF14990":{
        "col":"255,255,255",
        "desc":"Domain of unknown function (DUF4516)"
    },
    "PF14991":{
        "col":"255,255,255",
        "desc":"Protein melan-A"
    },
    "PF14992":{
        "col":"255,255,255",
        "desc":"TMCO5 family"
    },
    "PF14993":{
        "col":"255,255,255",
        "desc":"Neuropeptide S precursor protein"
    },
    "PF14994":{
        "col":"255,255,255",
        "desc":"Testis-specific gene 13 protein"
    },
    "PF14995":{
        "col":"255,255,255",
        "desc":"Transmembrane protein"
    },
    "PF14996":{
        "col":"255,255,255",
        "desc":"Retinal Maintenance"
    },
    "PF14997":{
        "col":"255,255,255",
        "desc":"CECR6/TMEM121 family"
    },
    "PF14998":{
        "col":"255,255,255",
        "desc":"Transcription Regulator"
    },
    "PF14999":{
        "col":"255,255,255",
        "desc":"Shadow of prion protein, neuroprotective"
    },
    "PF15000":{
        "col":"255,255,255",
        "desc":"Tumour suppressor candidate 2"
    },
    "PF15001":{
        "col":"255,255,255",
        "desc":"AP-5 complex subunit sigma-1"
    },
    "PF15002":{
        "col":"255,255,255",
        "desc":"ERK and JNK pathways, inhibitor"
    },
    "PF15003":{
        "col":"255,255,255",
        "desc":"HAUS augmin-like complex subunit 2"
    },
    "PF15004":{
        "col":"255,255,255",
        "desc":"Myeloma-overexpressed-like"
    },
    "PF15005":{
        "col":"255,255,255",
        "desc":"Izumo sperm-egg fusion, Ig domain-associated"
    },
    "PF15006":{
        "col":"255,255,255",
        "desc":"Domain of unknown function (DUF4517)"
    },
    "PF15007":{
        "col":"255,255,255",
        "desc":"Centrosomal spindle body, CEP44"
    },
    "PF15008":{
        "col":"255,255,255",
        "desc":"Domain of unknown function (DUF4518)"
    },
    "PF15009":{
        "col":"255,255,255",
        "desc":"Transmembrane protein 173"
    },
    "PF15010":{
        "col":"255,255,255",
        "desc":"Putative cell signalling"
    },
    "PF15011":{
        "col":"255,255,255",
        "desc":"Casein Kinase 2 substrate"
    },
    "PF15012":{
        "col":"255,255,255",
        "desc":"Domain of unknown function (DUF4519)"
    },
    "PF15013":{
        "col":"255,255,255",
        "desc":"CCSMST1 family"
    },
    "PF15014":{
        "col":"255,255,255",
        "desc":"Ceroid-lipofuscinosis neuronal protein 5"
    },
    "PF15015":{
        "col":"255,255,255",
        "desc":"Spermatogenesis-associated, N-terminal"
    },
    "PF15016":{
        "col":"255,255,255",
        "desc":"Domain of unknown function (DUF4520)"
    },
    "PF15017":{
        "col":"255,255,255",
        "desc":"Putative WW-binding domain and destruction box"
    },
    "PF15018":{
        "col":"255,255,255",
        "desc":"TRP-interacting helix"
    },
    "PF15019":{
        "col":"255,255,255",
        "desc":"C9orf72-like protein family"
    },
    "PF15020":{
        "col":"255,255,255",
        "desc":"Cation channel sperm-associated protein subunit delta"
    },
    "PF15021":{
        "col":"255,255,255",
        "desc":"Protein of unknown function (DUF4521)"
    },
    "PF15022":{
        "col":"255,255,255",
        "desc":"Protein of unknown function (DUF4522)"
    },
    "PF15023":{
        "col":"255,255,255",
        "desc":"Protein of unknown function (DUF4523)"
    },
    "PF15024":{
        "col":"255,255,255",
        "desc":"Glycosyltransferase family 18"
    },
    "PF15025":{
        "col":"255,255,255",
        "desc":"Domain of unknown function (DUF4524)"
    },
    "PF15027":{
        "col":"255,255,255",
        "desc":"Domain of unknown function (DUF4525)"
    },
    "PF15028":{
        "col":"255,255,255",
        "desc":"Pre-T-cell antigen receptor"
    },
    "PF15029":{
        "col":"255,255,255",
        "desc":"Transmembrane protein 174"
    },
    "PF15030":{
        "col":"255,255,255",
        "desc":"Protein of unknown function (DUF4527)"
    },
    "PF15031":{
        "col":"255,255,255",
        "desc":"Domain of unknown function (DUF4528)"
    },
    "PF15032":{
        "col":"255,255,255",
        "desc":"Protein of unknown function (DUF4529)"
    },
    "PF15033":{
        "col":"255,255,255",
        "desc":"Kinocilin protein"
    },
    "PF15034":{
        "col":"255,255,255",
        "desc":"KRTAP type 7 family"
    },
    "PF15035":{
        "col":"255,255,255",
        "desc":"Ciliary rootlet component, centrosome cohesion"
    },
    "PF15036":{
        "col":"255,255,255",
        "desc":"Interleukin 34"
    },
    "PF15037":{
        "col":"255,255,255",
        "desc":"Interleukin-17 receptor extracellular region"
    },
    "PF15038":{
        "col":"255,255,255",
        "desc":"Jiraiya"
    },
    "PF15039":{
        "col":"255,255,255",
        "desc":"Domain of unknown function (DUF4530)"
    },
    "PF15040":{
        "col":"255,255,255",
        "desc":"Humanin family"
    },
    "PF15041":{
        "col":"255,255,255",
        "desc":"Domain of unknown function (DUF4531)"
    },
    "PF15042":{
        "col":"255,255,255",
        "desc":"Late cornified envelope-like proline-rich protein 1"
    },
    "PF15043":{
        "col":"255,255,255",
        "desc":"CB1 cannabinoid receptor-interacting protein 1"
    },
    "PF15044":{
        "col":"255,255,255",
        "desc":"Mitochondrial function, CLU-N-term"
    },
    "PF15045":{
        "col":"255,255,255",
        "desc":"Clathrin-binding box of Aftiphilin, vesicle trafficking"
    },
    "PF15046":{
        "col":"255,255,255",
        "desc":"Protein of unknown function (DUF4532)"
    },
    "PF15047":{
        "col":"255,255,255",
        "desc":"Protein of unknown function (DUF4533)"
    },
    "PF15048":{
        "col":"255,255,255",
        "desc":"Organic solute transporter subunit beta protein"
    },
    "PF15049":{
        "col":"255,255,255",
        "desc":"Protein of unknown function (DUF4534)"
    },
    "PF15050":{
        "col":"255,255,255",
        "desc":"SCIMP protein"
    },
    "PF15051":{
        "col":"255,255,255",
        "desc":"FAM198 protein"
    },
    "PF15052":{
        "col":"255,255,255",
        "desc":"TMEM169 protein family"
    },
    "PF15053":{
        "col":"255,255,255",
        "desc":"Mjmu-R1-like protein family"
    },
    "PF15054":{
        "col":"255,255,255",
        "desc":"Domain of unknown function (DUF4535)"
    },
    "PF15055":{
        "col":"255,255,255",
        "desc":"Domain of unknown function (DUF4536)"
    },
    "PF15056":{
        "col":"255,255,255",
        "desc":"Neuritin protein family"
    },
    "PF15057":{
        "col":"255,255,255",
        "desc":"Domain of unknown function (DUF4537)"
    },
    "PF15058":{
        "col":"255,255,255",
        "desc":"Speriolin N terminus"
    },
    "PF15059":{
        "col":"255,255,255",
        "desc":"Speriolin C-terminus"
    },
    "PF15060":{
        "col":"255,255,255",
        "desc":"Differentiation and proliferation regulator"
    },
    "PF15061":{
        "col":"255,255,255",
        "desc":"Domain of unknown function (DUF4538)"
    },
    "PF15062":{
        "col":"255,255,255",
        "desc":"Haemopoietic lineage transmembrane helix"
    },
    "PF15063":{
        "col":"255,255,255",
        "desc":"Thyroid cancer protein 1"
    },
    "PF15064":{
        "col":"255,255,255",
        "desc":"Cation channel sperm-associated protein subunit gamma"
    },
    "PF15065":{
        "col":"255,255,255",
        "desc":"Lysosomal transcription factor, NCU-G1"
    },
    "PF15066":{
        "col":"255,255,255",
        "desc":"Cancer-associated gene protein 1 family"
    },
    "PF15067":{
        "col":"255,255,255",
        "desc":"FAM124 family"
    },
    "PF15068":{
        "col":"255,255,255",
        "desc":"FAM101 family"
    },
    "PF15069":{
        "col":"255,255,255",
        "desc":"FAM163 family"
    },
    "PF15070":{
        "col":"255,255,255",
        "desc":"Putative golgin subfamily A member 2-like protein 5"
    },
    "PF15071":{
        "col":"255,255,255",
        "desc":"Transmembrane family 220, helix"
    },
    "PF15072":{
        "col":"255,255,255",
        "desc":"Domain of unknown function (DUF4539)"
    },
    "PF15073":{
        "col":"255,255,255",
        "desc":"Domain of unknown function (DUF4540)"
    },
    "PF15074":{
        "col":"255,255,255",
        "desc":"Domain of unknown function (DUF4541)"
    },
    "PF15075":{
        "col":"255,255,255",
        "desc":"Domain of unknown function (DUF4542)"
    },
    "PF15076":{
        "col":"255,255,255",
        "desc":"Domain of unknown function (DUF4543)"
    },
    "PF15077":{
        "col":"255,255,255",
        "desc":"Membrane-anchored junction protein"
    },
    "PF15078":{
        "col":"255,255,255",
        "desc":"Domain of unknown function (DUF4545)"
    },
    "PF15079":{
        "col":"255,255,255",
        "desc":"Testis-specific protein 35"
    },
    "PF15080":{
        "col":"255,255,255",
        "desc":"Domain of unknown function (DUF4547)"
    },
    "PF15081":{
        "col":"255,255,255",
        "desc":"Domain of unknown function (DUF4548)"
    },
    "PF15082":{
        "col":"255,255,255",
        "desc":"Domain of unknown function (DUF4549)"
    },
    "PF15083":{
        "col":"255,255,255",
        "desc":"Colipase-like"
    },
    "PF15084":{
        "col":"255,255,255",
        "desc":"Domain of unknown function (DUF4550)"
    },
    "PF15085":{
        "col":"255,255,255",
        "desc":"Neuropeptide FF"
    },
    "PF15086":{
        "col":"255,255,255",
        "desc":"Uncharacterised protein family UPF0542"
    },
    "PF15087":{
        "col":"255,255,255",
        "desc":"Protein of unknown function (DUF4551)"
    },
    "PF15088":{
        "col":"255,255,255",
        "desc":"NADH dehydrogenase [ubiquinone] 1 subunit C1, mitochondrial"
    },
    "PF15089":{
        "col":"255,255,255",
        "desc":"Domain of unknown function (DUF4552)"
    },
    "PF15090":{
        "col":"255,255,255",
        "desc":"Domain of unknown function (DUF4553)"
    },
    "PF15091":{
        "col":"255,255,255",
        "desc":"Domain of unknown function (DUF4554)"
    },
    "PF15092":{
        "col":"255,255,255",
        "desc":"Uncharacterised protein family UPF0728"
    },
    "PF15093":{
        "col":"255,255,255",
        "desc":"Domain of unknown function (DUF4555)"
    },
    "PF15094":{
        "col":"255,255,255",
        "desc":"Domain of unknown function (DUF4556)"
    },
    "PF15095":{
        "col":"255,255,255",
        "desc":"Interleukin 33"
    },
    "PF15096":{
        "col":"255,255,255",
        "desc":"G6B family"
    },
    "PF15097":{
        "col":"255,255,255",
        "desc":"Immunoglobulin J chain"
    },
    "PF15098":{
        "col":"255,255,255",
        "desc":"TMEM89 protein family"
    },
    "PF15099":{
        "col":"255,255,255",
        "desc":"Phosphoinositide-interacting protein family"
    },
    "PF15100":{
        "col":"255,255,255",
        "desc":"TMEM187 protein family"
    },
    "PF15101":{
        "col":"255,255,255",
        "desc":"Telomere-associated protein TERB2"
    },
    "PF15102":{
        "col":"255,255,255",
        "desc":"TMEM154 protein family"
    },
    "PF15103":{
        "col":"255,255,255",
        "desc":"G0/G1 switch protein 2"
    },
    "PF15104":{
        "col":"255,255,255",
        "desc":"Domain of unknown function (DUF4558)"
    },
    "PF15105":{
        "col":"255,255,255",
        "desc":"TMEM61 protein family"
    },
    "PF15106":{
        "col":"255,255,255",
        "desc":"TMEM156 protein family"
    },
    "PF15107":{
        "col":"255,255,255",
        "desc":"FAM216B protein family"
    },
    "PF15108":{
        "col":"255,255,255",
        "desc":"Voltage-dependent calcium channel gamma-like subunit protein family"
    },
    "PF15109":{
        "col":"255,255,255",
        "desc":"TMEM125 protein family"
    },
    "PF15110":{
        "col":"255,255,255",
        "desc":"TMEM141 protein family"
    },
    "PF15111":{
        "col":"255,255,255",
        "desc":"TMEM101 protein family"
    },
    "PF15112":{
        "col":"255,255,255",
        "desc":"Domain of unknown function (DUF4559)"
    },
    "PF15113":{
        "col":"255,255,255",
        "desc":"TMEM117 protein family"
    },
    "PF15114":{
        "col":"255,255,255",
        "desc":"Uncharacterised protein family UPF0640"
    },
    "PF15115":{
        "col":"255,255,255",
        "desc":"Domain of unknown function with conserved HDNR motif"
    },
    "PF15116":{
        "col":"255,255,255",
        "desc":"CAMPATH-1 antigen"
    },
    "PF15117":{
        "col":"255,255,255",
        "desc":"Uncharacterised protein family UPF0697"
    },
    "PF15118":{
        "col":"255,255,255",
        "desc":"Domain of unknown function (DUF4560)"
    },
    "PF15119":{
        "col":"255,255,255",
        "desc":"Apolipoprotein C4"
    },
    "PF15120":{
        "col":"255,255,255",
        "desc":"Sperm acrosome-associated protein 9"
    },
    "PF15121":{
        "col":"255,255,255",
        "desc":"TMEM71 protein family"
    },
    "PF15122":{
        "col":"255,255,255",
        "desc":"TMEM206 protein family"
    },
    "PF15123":{
        "col":"255,255,255",
        "desc":"Domain of unknown function (DUF4562)"
    },
    "PF15124":{
        "col":"255,255,255",
        "desc":"FANCD2 opposite strand protein"
    },
    "PF15125":{
        "col":"255,255,255",
        "desc":"TMEM238 protein family"
    },
    "PF15127":{
        "col":"255,255,255",
        "desc":"Small membrane A-kinase anchor protein"
    },
    "PF15128":{
        "col":"255,255,255",
        "desc":"T-cell leukemia translocation-altered"
    },
    "PF15129":{
        "col":"255,255,255",
        "desc":"FAM150 family"
    },
    "PF15130":{
        "col":"255,255,255",
        "desc":"Domain of unknown function (DUF4566)"
    },
    "PF15131":{
        "col":"255,255,255",
        "desc":"Domain of unknown function (DUF4567)"
    },
    "PF15132":{
        "col":"255,255,255",
        "desc":"Domain of unknown function (DUF4568)"
    },
    "PF15133":{
        "col":"255,255,255",
        "desc":"Domain of unknown function (DUF4569)"
    },
    "PF15134":{
        "col":"255,255,255",
        "desc":"Domain of unknown function (DUF4570)"
    },
    "PF15135":{
        "col":"255,255,255",
        "desc":"Uncharacterised protein UPF0515"
    },
    "PF15136":{
        "col":"255,255,255",
        "desc":"Uncharacterised protein family UPF0449"
    },
    "PF15137":{
        "col":"255,255,255",
        "desc":"Domain of unknown function (DUF4571)"
    },
    "PF15138":{
        "col":"255,255,255",
        "desc":"Syncollin"
    },
    "PF15139":{
        "col":"255,255,255",
        "desc":"Domain of unknown function (DUF4572)"
    },
    "PF15140":{
        "col":"255,255,255",
        "desc":"Domain of unknown function (DUF4573)"
    },
    "PF15141":{
        "col":"255,255,255",
        "desc":"Domain of unknown function (DUF4574)"
    },
    "PF15142":{
        "col":"255,255,255",
        "desc":"INCA1"
    },
    "PF15143":{
        "col":"255,255,255",
        "desc":"Domain of unknown function (DUF4575)"
    },
    "PF15144":{
        "col":"255,255,255",
        "desc":"Domain of unknown function (DUF4576)"
    },
    "PF15145":{
        "col":"255,255,255",
        "desc":"Domain of unknown function (DUF4577)"
    },
    "PF15146":{
        "col":"255,255,255",
        "desc":"Fanconi anemia-associated"
    },
    "PF15147":{
        "col":"255,255,255",
        "desc":"Domain of unknown function (DUF4578)"
    },
    "PF15148":{
        "col":"255,255,255",
        "desc":"Apolipoprotein F"
    },
    "PF15149":{
        "col":"255,255,255",
        "desc":"Cation channel sperm-associated protein subunit beta protein family"
    },
    "PF15150":{
        "col":"255,255,255",
        "desc":"Phorbol-12-myristate-13-acetate-induced"
    },
    "PF15151":{
        "col":"255,255,255",
        "desc":"Response gene to complement 32 protein family"
    },
    "PF15152":{
        "col":"255,255,255",
        "desc":"Kisspeptin"
    },
    "PF15153":{
        "col":"255,255,255",
        "desc":"Cytokine-like protein 1"
    },
    "PF15155":{
        "col":"255,255,255",
        "desc":"MORF4 family-associated protein1"
    },
    "PF15156":{
        "col":"255,255,255",
        "desc":"Ceroid-lipofuscinosis neuronal protein 6"
    },
    "PF15157":{
        "col":"255,255,255",
        "desc":"Fusion protein IQCJ-SCHIP1 with IQ-like motif"
    },
    "PF15158":{
        "col":"255,255,255",
        "desc":"Domain of unknown function (DUF4579)"
    },
    "PF15159":{
        "col":"255,255,255",
        "desc":"Phosphatidylinositol N-acetylglucosaminyltransferase subunit Y"
    },
    "PF15160":{
        "col":"255,255,255",
        "desc":"Spermatogenesis-associated serine-rich protein 1"
    },
    "PF15161":{
        "col":"255,255,255",
        "desc":"Neuropeptide-like"
    },
    "PF15162":{
        "col":"255,255,255",
        "desc":"Domain of unknown function (DUF4580)"
    },
    "PF15163":{
        "col":"255,255,255",
        "desc":"Meiosis-expressed"
    },
    "PF15164":{
        "col":"255,255,255",
        "desc":"Williams-Beuren syndrome chromosomal region 28 protein homologue"
    },
    "PF15165":{
        "col":"255,255,255",
        "desc":"Meiotic recombination protein REC114-like"
    },
    "PF15167":{
        "col":"255,255,255",
        "desc":"Domain of unknown function (DUF4581)"
    },
    "PF15168":{
        "col":"255,255,255",
        "desc":"Triple QxxK/R motif-containing protein family"
    },
    "PF15169":{
        "col":"255,255,255",
        "desc":"Domain of unknown function (DUF4564)"
    },
    "PF15170":{
        "col":"255,255,255",
        "desc":"Calcium/calmodulin-dependent protein kinase II inhibitor"
    },
    "PF15171":{
        "col":"255,255,255",
        "desc":"Neuropeptide secretory protein family, NPQ, spexin"
    },
    "PF15172":{
        "col":"255,255,255",
        "desc":"Prolactin-releasing peptide"
    },
    "PF15173":{
        "col":"255,255,255",
        "desc":"FAM180 family"
    },
    "PF15174":{
        "col":"255,255,255",
        "desc":"Prion-related protein testis-specific"
    },
    "PF15175":{
        "col":"255,255,255",
        "desc":"Spermatogenesis-associated protein 24"
    },
    "PF15176":{
        "col":"255,255,255",
        "desc":"Leucine-rich repeat family 19 TM domain"
    },
    "PF15177":{
        "col":"255,255,255",
        "desc":"Interleukin-28A"
    },
    "PF15178":{
        "col":"255,255,255",
        "desc":"Mitochondrial import receptor subunit TOM5 homolog"
    },
    "PF15179":{
        "col":"255,255,255",
        "desc":"Myc target protein 1"
    },
    "PF15180":{
        "col":"255,255,255",
        "desc":"Neuropeptides B and W"
    },
    "PF15181":{
        "col":"255,255,255",
        "desc":"Spermatid-specific manchette-related protein 1"
    },
    "PF15182":{
        "col":"255,255,255",
        "desc":"Otospiralin"
    },
    "PF15183":{
        "col":"255,255,255",
        "desc":"Melanocortin-2 receptor accessory protein family"
    },
    "PF15184":{
        "col":"255,255,255",
        "desc":"Mitochondrial import receptor subunit TOM6 homolog"
    },
    "PF15185":{
        "col":"255,255,255",
        "desc":"Bcl-2-modifying factor, apoptosis"
    },
    "PF15186":{
        "col":"255,255,255",
        "desc":"Testis-expressed sequence 13 protein family"
    },
    "PF15187":{
        "col":"255,255,255",
        "desc":"Oesophageal cancer-related gene 4"
    },
    "PF15188":{
        "col":"255,255,255",
        "desc":"Coiled-coil domain-containing protein 167"
    },
    "PF15189":{
        "col":"255,255,255",
        "desc":"Meiosis-specific coiled-coil domain-containing protein MEIOC"
    },
    "PF15190":{
        "col":"255,255,255",
        "desc":"Transmembrane protein 251"
    },
    "PF15191":{
        "col":"255,255,255",
        "desc":"Synaptonemal complex central element protein 3"
    },
    "PF15192":{
        "col":"255,255,255",
        "desc":"TMEM213 family"
    },
    "PF15193":{
        "col":"255,255,255",
        "desc":"FAM24 family"
    },
    "PF15194":{
        "col":"255,255,255",
        "desc":"TMEM191C family"
    },
    "PF15195":{
        "col":"255,255,255",
        "desc":"TMEM210 family"
    },
    "PF15196":{
        "col":"255,255,255",
        "desc":"Activator of apoptosis harakiri"
    },
    "PF15198":{
        "col":"255,255,255",
        "desc":"Dexamethasone-induced"
    },
    "PF15199":{
        "col":"255,255,255",
        "desc":"D-amino acid oxidase activator"
    },
    "PF15200":{
        "col":"255,255,255",
        "desc":"Keratinocyte differentiation-associated"
    },
    "PF15201":{
        "col":"255,255,255",
        "desc":"Progressive rod-cone degeneration"
    },
    "PF15202":{
        "col":"255,255,255",
        "desc":"Adipogenin"
    },
    "PF15203":{
        "col":"255,255,255",
        "desc":"TMEM95 family"
    },
    "PF15204":{
        "col":"255,255,255",
        "desc":"Kita-kyushu lung cancer antigen 1"
    },
    "PF15205":{
        "col":"255,255,255",
        "desc":"Placenta-specific protein 9"
    },
    "PF15206":{
        "col":"255,255,255",
        "desc":"FAM209 family"
    },
    "PF15207":{
        "col":"255,255,255",
        "desc":"TMEM240 family"
    },
    "PF15208":{
        "col":"255,255,255",
        "desc":"Rab15 effector"
    },
    "PF15209":{
        "col":"255,255,255",
        "desc":"Interleukin 31"
    },
    "PF15210":{
        "col":"255,255,255",
        "desc":"Surfactant-associated protein 2"
    },
    "PF15211":{
        "col":"255,255,255",
        "desc":"VEGF co-regulated chemokine 1"
    },
    "PF15212":{
        "col":"255,255,255",
        "desc":"Spermatogenesis-associated protein 19, mitochondrial"
    },
    "PF15213":{
        "col":"255,255,255",
        "desc":"CMT1A duplicated region transcript 4 protein"
    },
    "PF15214":{
        "col":"255,255,255",
        "desc":"Peroxisomal testis-specific protein 1"
    },
    "PF15215":{
        "col":"255,255,255",
        "desc":"Follicular dendritic cell secreted peptide"
    },
    "PF15216":{
        "col":"255,255,255",
        "desc":"Thymic stromal lymphopoietin"
    },
    "PF15217":{
        "col":"255,255,255",
        "desc":"TSC21 family"
    },
    "PF15218":{
        "col":"255,255,255",
        "desc":"Spermatogenesis-associated protein 25"
    },
    "PF15219":{
        "col":"255,255,255",
        "desc":"Testis-expressed 12"
    },
    "PF15220":{
        "col":"255,255,255",
        "desc":"Hypoxia-inducible lipid droplet-associated"
    },
    "PF15221":{
        "col":"255,255,255",
        "desc":"Lens epithelial cell protein LEP503"
    },
    "PF15222":{
        "col":"255,255,255",
        "desc":"Kidney androgen-regulated"
    },
    "PF15223":{
        "col":"255,255,255",
        "desc":"Domain of unknown function (DUF4584)"
    },
    "PF15224":{
        "col":"255,255,255",
        "desc":"Scrapie-responsive protein 1"
    },
    "PF15225":{
        "col":"255,255,255",
        "desc":"Interleukin 32"
    },
    "PF15226":{
        "col":"255,255,255",
        "desc":"HCF-1 beta-propeller-interacting protein family"
    },
    "PF15227":{
        "col":"255,255,255",
        "desc":"zinc finger of C3HC4-type, RING"
    },
    "PF15228":{
        "col":"255,255,255",
        "desc":"Death-associated protein"
    },
    "PF15229":{
        "col":"255,255,255",
        "desc":"POM121 family"
    },
    "PF15230":{
        "col":"255,255,255",
        "desc":"Serine/arginine repetitive matrix protein C-terminus"
    },
    "PF15231":{
        "col":"255,255,255",
        "desc":"Variable charge X/Y family"
    },
    "PF15232":{
        "col":"255,255,255",
        "desc":"Domain of unknown function (DUF4585)"
    },
    "PF15233":{
        "col":"255,255,255",
        "desc":"Synaptonemal complex central element protein 1"
    },
    "PF15234":{
        "col":"255,255,255",
        "desc":"Linker for activation of T-cells"
    },
    "PF15235":{
        "col":"255,255,255",
        "desc":"G protein-regulated inducer of neurite outgrowth C-terminus"
    },
    "PF15236":{
        "col":"255,255,255",
        "desc":"Coiled-coil domain-containing protein 66"
    },
    "PF15237":{
        "col":"255,255,255",
        "desc":"PTRF/SDPR family"
    },
    "PF15238":{
        "col":"255,255,255",
        "desc":"FAM181"
    },
    "PF15239":{
        "col":"255,255,255",
        "desc":"Domain of unknown function (DUF4586)"
    },
    "PF15240":{
        "col":"255,255,255",
        "desc":"Proline-rich"
    },
    "PF15241":{
        "col":"255,255,255",
        "desc":"Cylicin N-terminus"
    },
    "PF15242":{
        "col":"255,255,255",
        "desc":"Family of FAM53"
    },
    "PF15243":{
        "col":"255,255,255",
        "desc":"Anaphase-promoting complex subunit 15"
    },
    "PF15244":{
        "col":"255,255,255",
        "desc":"Spermatogenesis-associated protein 7, or HSD3"
    },
    "PF15245":{
        "col":"255,255,255",
        "desc":"Transcription cofactor vestigial-like protein 4"
    },
    "PF15246":{
        "col":"255,255,255",
        "desc":"Nck-associated protein 5, Peripheral clock protein"
    },
    "PF15247":{
        "col":"255,255,255",
        "desc":"Histone RNA hairpin-binding protein RNA-binding domain"
    },
    "PF15248":{
        "col":"255,255,255",
        "desc":"Domain of unknown function (DUF4587)"
    },
    "PF15249":{
        "col":"255,255,255",
        "desc":"Conserved region of unknown function on GLTSCR protein"
    },
    "PF15250":{
        "col":"255,255,255",
        "desc":"Raftlin"
    },
    "PF15251":{
        "col":"255,255,255",
        "desc":"Domain of unknown function (DUF4588)"
    },
    "PF15252":{
        "col":"255,255,255",
        "desc":"Domain of unknown function (DUF4589)"
    },
    "PF15253":{
        "col":"255,255,255",
        "desc":"SCL-interrupting locus protein N-terminus"
    },
    "PF15254":{
        "col":"255,255,255",
        "desc":"Coiled-coil domain-containing protein 14"
    },
    "PF15255":{
        "col":"255,255,255",
        "desc":"WASH complex subunit CAP-Z interacting, central region"
    },
    "PF15256":{
        "col":"255,255,255",
        "desc":"SPATIAL"
    },
    "PF15257":{
        "col":"255,255,255",
        "desc":"Domain of unknown function (DUF4590)"
    },
    "PF15258":{
        "col":"255,255,255",
        "desc":"Protein family of FAM222A"
    },
    "PF15259":{
        "col":"255,255,255",
        "desc":"G-2 and S-phase expressed 1"
    },
    "PF15260":{
        "col":"255,255,255",
        "desc":"Protein family FAM219A"
    },
    "PF15261":{
        "col":"255,255,255",
        "desc":"Domain of unknown function (DUF4591)"
    },
    "PF15262":{
        "col":"255,255,255",
        "desc":"Domain of unknown function (DUF4592)"
    },
    "PF15264":{
        "col":"255,255,255",
        "desc":"Tumour suppressing sub-chromosomal transferable candidate 4"
    },
    "PF15265":{
        "col":"255,255,255",
        "desc":"FAM196 family"
    },
    "PF15266":{
        "col":"255,255,255",
        "desc":"Domain of unknown function (DUF4594)"
    },
    "PF15268":{
        "col":"255,255,255",
        "desc":"Dapper"
    },
    "PF15269":{
        "col":"255,255,255",
        "desc":"Zinc-finger"
    },
    "PF15270":{
        "col":"255,255,255",
        "desc":"Metallo-carboxypeptidase inhibitor"
    },
    "PF15271":{
        "col":"255,255,255",
        "desc":"Spindle pole body component BBP1, Mps2-binding protein"
    },
    "PF15272":{
        "col":"255,255,255",
        "desc":"Spindle pole body component BBP1, C-terminal"
    },
    "PF15273":{
        "col":"255,255,255",
        "desc":"NHS-like"
    },
    "PF15274":{
        "col":"255,255,255",
        "desc":"Muscular LMNA-interacting protein"
    },
    "PF15275":{
        "col":"255,255,255",
        "desc":"PEHE domain"
    },
    "PF15276":{
        "col":"255,255,255",
        "desc":"Protein phosphatase 1 binding"
    },
    "PF15277":{
        "col":"255,255,255",
        "desc":"Exocyst complex component SEC3 N-terminal PIP2 binding PH"
    },
    "PF15278":{
        "col":"255,255,255",
        "desc":"Sec3 exocyst complex subunit"
    },
    "PF15279":{
        "col":"255,255,255",
        "desc":"Sine oculis-binding protein"
    },
    "PF15280":{
        "col":"255,255,255",
        "desc":"Protein aurora borealis N-terminus"
    },
    "PF15281":{
        "col":"255,255,255",
        "desc":"Consortin C-terminus"
    },
    "PF15282":{
        "col":"255,255,255",
        "desc":"BMP-2-inducible protein kinase C-terminus"
    },
    "PF15283":{
        "col":"255,255,255",
        "desc":"Domain of unknown function (DUF4595) with porin-like fold"
    },
    "PF15284":{
        "col":"255,255,255",
        "desc":"Phage-encoded virulence factor"
    },
    "PF15285":{
        "col":"255,255,255",
        "desc":"Beclin-1 BH3 domain, Bcl-2-interacting"
    },
    "PF15286":{
        "col":"255,255,255",
        "desc":"Apoptosis regulator M11, B cell 2 leukaemia/lymphoma like"
    },
    "PF15287":{
        "col":"255,255,255",
        "desc":"KRBA1 family repeat"
    },
    "PF15288":{
        "col":"255,255,255",
        "desc":"Zinc knuckle"
    },
    "PF15289":{
        "col":"255,255,255",
        "desc":"Regulatory factor X-associated C-terminal binding domain"
    },
    "PF15290":{
        "col":"255,255,255",
        "desc":"Golgi-localised syntaxin-1-binding clamp"
    },
    "PF15291":{
        "col":"255,255,255",
        "desc":"Dermcidin, antibiotic peptide"
    },
    "PF15292":{
        "col":"255,255,255",
        "desc":"Treslin N-terminus"
    },
    "PF15293":{
        "col":"255,255,255",
        "desc":"Nuclear fragile X mental retardation-interacting protein 2"
    },
    "PF15294":{
        "col":"255,255,255",
        "desc":"Leucine zipper"
    },
    "PF15295":{
        "col":"255,255,255",
        "desc":"Coiled-coil domain-containing protein 50  N-terminus"
    },
    "PF15296":{
        "col":"255,255,255",
        "desc":"Codanin-1 C-terminus"
    },
    "PF15297":{
        "col":"255,255,255",
        "desc":"Cytoskeleton-associated protein 2 C-terminus"
    },
    "PF15298":{
        "col":"255,255,255",
        "desc":"AJAP1/PANP C-terminus"
    },
    "PF15299":{
        "col":"255,255,255",
        "desc":"Amyotrophic lateral sclerosis 2 chromosomal region candidate gene 8"
    },
    "PF15300":{
        "col":"255,255,255",
        "desc":"INTS6/SAGE1/DDX26B/CT45 C-terminus"
    },
    "PF15301":{
        "col":"255,255,255",
        "desc":"SLAIN motif-containing family"
    },
    "PF15302":{
        "col":"255,255,255",
        "desc":"P33 mono-oxygenase"
    },
    "PF15303":{
        "col":"255,255,255",
        "desc":"E3 ubiquitin-protein ligase Arkadia N-terminus"
    },
    "PF15304":{
        "col":"255,255,255",
        "desc":"A-kinase anchor protein 2 C-terminus"
    },
    "PF15305":{
        "col":"255,255,255",
        "desc":"Intraflagellar transport protein 43"
    },
    "PF15306":{
        "col":"255,255,255",
        "desc":"LIN37"
    },
    "PF15307":{
        "col":"255,255,255",
        "desc":"Sperm acrosome-associated protein 7"
    },
    "PF15308":{
        "col":"255,255,255",
        "desc":"CEP170 C-terminus"
    },
    "PF15309":{
        "col":"255,255,255",
        "desc":"ALMS motif"
    },
    "PF15310":{
        "col":"255,255,255",
        "desc":"Vitamin A-deficiency (VAD) rat model signalling"
    },
    "PF15311":{
        "col":"255,255,255",
        "desc":"Hydrolethalus syndrome protein 1 C-terminus"
    },
    "PF15312":{
        "col":"255,255,255",
        "desc":"Junctional sarcoplasmic reticulum protein"
    },
    "PF15313":{
        "col":"255,255,255",
        "desc":"Hexamethylene bis-acetamide-inducible protein"
    },
    "PF15314":{
        "col":"255,255,255",
        "desc":"Proline-rich acidic protein 1, pregnancy-specific uterine"
    },
    "PF15315":{
        "col":"255,255,255",
        "desc":"Facioscapulohumeral muscular dystrophy candidate 2"
    },
    "PF15316":{
        "col":"255,255,255",
        "desc":"MyoD family inhibitor"
    },
    "PF15317":{
        "col":"255,255,255",
        "desc":"Cardiac transcription factor regulator, Developmental protein"
    },
    "PF15318":{
        "col":"255,255,255",
        "desc":"Putative Bcl-2 like protein of testis"
    },
    "PF15319":{
        "col":"255,255,255",
        "desc":"RAD9, RAD1, HUS1-interacting nuclear orphan protein"
    },
    "PF15320":{
        "col":"255,255,255",
        "desc":"mRNA cap methylation, RNMT-activating mini protein"
    },
    "PF15321":{
        "col":"255,255,255",
        "desc":"ATPase family AAA domain containing 4"
    },
    "PF15322":{
        "col":"255,255,255",
        "desc":"Protein missing in infertile sperm 1, putative"
    },
    "PF15323":{
        "col":"255,255,255",
        "desc":"Developmental protein"
    },
    "PF15324":{
        "col":"255,255,255",
        "desc":"Hedgehog signalling target"
    },
    "PF15325":{
        "col":"255,255,255",
        "desc":"Modulator of retrovirus infection"
    },
    "PF15326":{
        "col":"255,255,255",
        "desc":"Testis expressed sequence 15"
    },
    "PF15327":{
        "col":"255,255,255",
        "desc":"Tankyrase binding protein C terminal domain"
    },
    "PF15328":{
        "col":"255,255,255",
        "desc":"Putative GRINL1B complex locus protein 2"
    },
    "PF15330":{
        "col":"255,255,255",
        "desc":"SHP2-interacting transmembrane adaptor protein, SIT"
    },
    "PF15331":{
        "col":"255,255,255",
        "desc":"Cellular tumour antigen p53-inducible 5"
    },
    "PF15332":{
        "col":"255,255,255",
        "desc":"Lck-interacting transmembrane adapter 1"
    },
    "PF15333":{
        "col":"255,255,255",
        "desc":"TATA box-binding protein-associated factor 1D"
    },
    "PF15334":{
        "col":"255,255,255",
        "desc":"Aurora kinase A and ninein interacting protein"
    },
    "PF15335":{
        "col":"255,255,255",
        "desc":"Caspase activity and apoptosis inhibitor 1"
    },
    "PF15336":{
        "col":"255,255,255",
        "desc":"Autism susceptibility gene 2 protein"
    },
    "PF15337":{
        "col":"255,255,255",
        "desc":"Vascular protein family Vasculin-like 1"
    },
    "PF15338":{
        "col":"255,255,255",
        "desc":"p53-regulated apoptosis-inducing protein 1"
    },
    "PF15339":{
        "col":"255,255,255",
        "desc":"Acrosome formation-associated factor"
    },
    "PF15340":{
        "col":"255,255,255",
        "desc":"Cooperator of PRMT5 family"
    },
    "PF15341":{
        "col":"255,255,255",
        "desc":"Ribosome biogenesis protein SLX9"
    },
    "PF15342":{
        "col":"255,255,255",
        "desc":"FAM212 family"
    },
    "PF15343":{
        "col":"255,255,255",
        "desc":"Decidual protein induced by progesterone family"
    },
    "PF15344":{
        "col":"255,255,255",
        "desc":"FAM217 family"
    },
    "PF15345":{
        "col":"255,255,255",
        "desc":"Transmembrane protein 51"
    },
    "PF15346":{
        "col":"255,255,255",
        "desc":"Arginine and glutamate-rich 1"
    },
    "PF15347":{
        "col":"255,255,255",
        "desc":"Phosphoprotein associated with glycosphingolipid-enriched"
    },
    "PF15348":{
        "col":"255,255,255",
        "desc":"Gemini of Cajal bodies-associated protein 8"
    },
    "PF15349":{
        "col":"255,255,255",
        "desc":"DDB1- and CUL4-associated factor 16"
    },
    "PF15350":{
        "col":"255,255,255",
        "desc":"Ewing's tumour-associated antigen 1 homologue"
    },
    "PF15351":{
        "col":"255,255,255",
        "desc":"Junctional protein associated with coronary artery disease"
    },
    "PF15352":{
        "col":"255,255,255",
        "desc":"Susceptibility to monomelic amyotrophy"
    },
    "PF15353":{
        "col":"255,255,255",
        "desc":"Headcase protein family homologue"
    },
    "PF15354":{
        "col":"255,255,255",
        "desc":"Kidney-associated antigen 1"
    },
    "PF15355":{
        "col":"255,255,255",
        "desc":"Stretch-responsive small skeletal muscle X protein, Chisel"
    },
    "PF15356":{
        "col":"255,255,255",
        "desc":"Psoriasis susceptibility locus 2"
    },
    "PF15357":{
        "col":"255,255,255",
        "desc":"Psoriasis susceptibility 1 candidate 1"
    },
    "PF15358":{
        "col":"255,255,255",
        "desc":"Testis-specific serine kinase substrate"
    },
    "PF15359":{
        "col":"255,255,255",
        "desc":"Carnitine deficiency-associated protein 3"
    },
    "PF15360":{
        "col":"255,255,255",
        "desc":"APJ endogenous ligand"
    },
    "PF15361":{
        "col":"255,255,255",
        "desc":"Resistance to inhibitors of cholinesterase homologue 3"
    },
    "PF15362":{
        "col":"255,255,255",
        "desc":"Enamelin"
    },
    "PF15363":{
        "col":"255,255,255",
        "desc":"Domain of unknown function (DUF4596)"
    },
    "PF15364":{
        "col":"255,255,255",
        "desc":"PAXIP1-associated-protein-1 C term PTIP binding protein"
    },
    "PF15365":{
        "col":"255,255,255",
        "desc":"Proline-rich nuclear receptor coactivator motif"
    },
    "PF15366":{
        "col":"255,255,255",
        "desc":"Domain of unknown function (DUF4597)"
    },
    "PF15367":{
        "col":"255,255,255",
        "desc":"Calcium-binding and spermatid-specific protein 1"
    },
    "PF15368":{
        "col":"255,255,255",
        "desc":"Spermatogenesis family BioT2"
    },
    "PF15369":{
        "col":"255,255,255",
        "desc":"Uncharacterised protein KIAA1328"
    },
    "PF15370":{
        "col":"255,255,255",
        "desc":"Domain of unknown function (DUF4598)"
    },
    "PF15371":{
        "col":"255,255,255",
        "desc":"Domain of unknown function (DUF4599)"
    },
    "PF15372":{
        "col":"255,255,255",
        "desc":"Domain of unknown function (DUF4600)"
    },
    "PF15373":{
        "col":"255,255,255",
        "desc":"Domain of unknown function (DUF4601)"
    },
    "PF15374":{
        "col":"255,255,255",
        "desc":"Coiled-coil domain-containing protein 71L"
    },
    "PF15375":{
        "col":"255,255,255",
        "desc":"Domain of unknown function (DUF4602)"
    },
    "PF15376":{
        "col":"255,255,255",
        "desc":"Domain of unknown function (DUF4603)"
    },
    "PF15377":{
        "col":"255,255,255",
        "desc":"Domain of unknown function (DUF4604)"
    },
    "PF15378":{
        "col":"255,255,255",
        "desc":"Domain of unknown function (DUF4605)"
    },
    "PF15379":{
        "col":"255,255,255",
        "desc":"Domain of unknown function (DUF4606)"
    },
    "PF15380":{
        "col":"255,255,255",
        "desc":"Domain of unknown function (DUF4607)"
    },
    "PF15382":{
        "col":"255,255,255",
        "desc":"Domain of unknown function (DUF4609)"
    },
    "PF15383":{
        "col":"255,255,255",
        "desc":"Transmembrane protein 237"
    },
    "PF15384":{
        "col":"255,255,255",
        "desc":"PAXX, PAralog of XRCC4 and XLF, also called C9orf142"
    },
    "PF15385":{
        "col":"255,255,255",
        "desc":"Specifically androgen-regulated gene protein"
    },
    "PF15386":{
        "col":"255,255,255",
        "desc":"Drosophila Tantalus-like"
    },
    "PF15387":{
        "col":"255,255,255",
        "desc":"Domain of unknown function (DUF4611)"
    },
    "PF15388":{
        "col":"255,255,255",
        "desc":"Protein Family FAM117"
    },
    "PF15389":{
        "col":"255,255,255",
        "desc":"Domain of unknown function (DUF4612)"
    },
    "PF15390":{
        "col":"255,255,255",
        "desc":"WD repeat and coiled-coil-containing protein family"
    },
    "PF15391":{
        "col":"255,255,255",
        "desc":"Domain of unknown function (DUF4614)"
    },
    "PF15392":{
        "col":"255,255,255",
        "desc":"Joubert syndrome-associated"
    },
    "PF15393":{
        "col":"255,255,255",
        "desc":"Domain of unknown function (DUF4615)"
    },
    "PF15394":{
        "col":"255,255,255",
        "desc":"Domain of unknown function (DUF4616)"
    },
    "PF15395":{
        "col":"255,255,255",
        "desc":"Domain of unknown function (DUF4617)"
    },
    "PF15396":{
        "col":"255,255,255",
        "desc":"Protein Family FAM60A"
    },
    "PF15397":{
        "col":"255,255,255",
        "desc":"Domain of unknown function (DUF4618)"
    },
    "PF15398":{
        "col":"255,255,255",
        "desc":"Domain of unknown function (DUF4619)"
    },
    "PF15399":{
        "col":"255,255,255",
        "desc":"Domain of unknown function (DUF4620)"
    },
    "PF15400":{
        "col":"255,255,255",
        "desc":"Testis-expressed sequence 33 protein family"
    },
    "PF15401":{
        "col":"255,255,255",
        "desc":"Tryptophan-ring motif of head of Trimeric autotransporter adhesin"
    },
    "PF15402":{
        "col":"255,255,255",
        "desc":"N-terminus of kinetochore NMS complex subunit Spc7"
    },
    "PF15403":{
        "col":"255,255,255",
        "desc":"HiaBD2_N domain of Trimeric autotransporter adhesin (GIN)"
    },
    "PF15404":{
        "col":"255,255,255",
        "desc":"Pleckstrin homology domain"
    },
    "PF15405":{
        "col":"255,255,255",
        "desc":"Pleckstrin homology domain"
    },
    "PF15406":{
        "col":"255,255,255",
        "desc":"Pleckstrin homology domain"
    },
    "PF15407":{
        "col":"255,255,255",
        "desc":"Sporulation protein family 7"
    },
    "PF15409":{
        "col":"255,255,255",
        "desc":"Pleckstrin homology domain"
    },
    "PF15410":{
        "col":"255,255,255",
        "desc":"Pleckstrin homology domain"
    },
    "PF15411":{
        "col":"255,255,255",
        "desc":"Pleckstrin homology domain"
    },
    "PF15412":{
        "col":"255,255,255",
        "desc":"Binding domain of Nse4/EID3 to Nse3-MAGE"
    },
    "PF15413":{
        "col":"255,255,255",
        "desc":"Pleckstrin homology domain"
    },
    "PF15414":{
        "col":"255,255,255",
        "desc":"Protein of unknown function (DUF4621)"
    },
    "PF15415":{
        "col":"255,255,255",
        "desc":"Fimbrillin-like"
    },
    "PF15416":{
        "col":"255,255,255",
        "desc":"Domain of unknown function (DUF4623)"
    },
    "PF15417":{
        "col":"255,255,255",
        "desc":"Domain of unknown function (DUF4624)"
    },
    "PF15418":{
        "col":"255,255,255",
        "desc":"Domain of unknown function (DUF4625)"
    },
    "PF15419":{
        "col":"255,255,255",
        "desc":"Leukemia NUP98 fusion partner 1"
    },
    "PF15420":{
        "col":"100,205,103",
        "desc":"Alpha/beta-hydrolase family N-terminus"
    },
    "PF15421":{
        "col":"255,255,255",
        "desc":"Putative polysaccharide deacetylase"
    },
    "PF15423":{
        "col":"255,255,255",
        "desc":"FLYWCH-type zinc finger-containing protein"
    },
    "PF15424":{
        "col":"255,255,255",
        "desc":"Odontogenic ameloblast-associated family"
    },
    "PF15425":{
        "col":"255,255,255",
        "desc":"Domain of unknown function (DUF4627)"
    },
    "PF15427":{
        "col":"255,255,255",
        "desc":"S100P-binding protein"
    },
    "PF15428":{
        "col":"255,255,255",
        "desc":"Immunity protein 26"
    },
    "PF15429":{
        "col":"255,255,255",
        "desc":"Domain of unknown function (DUF4628)"
    },
    "PF15430":{
        "col":"255,255,255",
        "desc":"Single domain von Willebrand factor type C"
    },
    "PF15431":{
        "col":"255,255,255",
        "desc":"Transmembrane protein 190"
    },
    "PF15432":{
        "col":"255,255,255",
        "desc":"Accessory Sec secretory system ASP3"
    },
    "PF15433":{
        "col":"255,255,255",
        "desc":"Mitochondrial 28S ribosomal protein S31"
    },
    "PF15434":{
        "col":"255,255,255",
        "desc":"Family 104"
    },
    "PF15435":{
        "col":"255,255,255",
        "desc":"UNC119-binding protein C5orf30 homologue"
    },
    "PF15436":{
        "col":"255,255,255",
        "desc":"Plasminogen-binding protein pgbA N-terminal"
    },
    "PF15437":{
        "col":"255,255,255",
        "desc":"Plasminogen-binding protein pgbA C-terminal"
    },
    "PF15438":{
        "col":"255,255,255",
        "desc":"Antigenic membrane protein of phytoplasma"
    },
    "PF15439":{
        "col":"255,255,255",
        "desc":"Neuronal tyrosine-phosphorylated phosphoinositide-3-kinase adapter"
    },
    "PF15440":{
        "col":"255,255,255",
        "desc":"THRAP3/BCLAF1 family"
    },
    "PF15441":{
        "col":"255,255,255",
        "desc":"Rho guanine nucleotide exchange factor 5/35"
    },
    "PF15442":{
        "col":"255,255,255",
        "desc":"Domain of unknown function (DUF4629)"
    },
    "PF15443":{
        "col":"255,255,255",
        "desc":"Domain of unknown function (DUF4630)"
    },
    "PF15444":{
        "col":"255,255,255",
        "desc":"Transmembrane protein 247"
    },
    "PF15445":{
        "col":"255,255,255",
        "desc":"acidic terminal segments, variant surface antigen of PfEMP1"
    },
    "PF15446":{
        "col":"255,255,255",
        "desc":"PHD/FYVE-zinc-finger like domain"
    },
    "PF15447":{
        "col":"255,255,255",
        "desc":"N-terminal segments of PfEMP1"
    },
    "PF15448":{
        "col":"255,255,255",
        "desc":"N-terminal segments of P. falciparum erythrocyte membrane protein"
    },
    "PF15449":{
        "col":"255,255,255",
        "desc":"Retinal protein"
    },
    "PF15450":{
        "col":"255,255,255",
        "desc":"Coiled-coil domain-containing protein 154"
    },
    "PF15451":{
        "col":"255,255,255",
        "desc":"Domain of unknown function (DUF4632)"
    },
    "PF15452":{
        "col":"255,255,255",
        "desc":"Neuronal tyrosine-phosphorylated phosphoinositide-3-kinase adapter"
    },
    "PF15453":{
        "col":"255,255,255",
        "desc":"Protein incorporated later into Tight Junctions"
    },
    "PF15454":{
        "col":"255,255,255",
        "desc":"Late endosomal/lysosomal adaptor and MAPK and MTOR activator"
    },
    "PF15455":{
        "col":"255,255,255",
        "desc":"Proline-rich 19"
    },
    "PF15456":{
        "col":"255,255,255",
        "desc":"Up-regulated During Septation"
    },
    "PF15457":{
        "col":"255,255,255",
        "desc":"Type III T3SS secreted effector HopW1-1/HopPmaA"
    },
    "PF15458":{
        "col":"255,255,255",
        "desc":"Nineteen complex-related protein 2"
    },
    "PF15459":{
        "col":"255,255,255",
        "desc":"60S ribosome biogenesis protein Rrp14"
    },
    "PF15460":{
        "col":"255,255,255",
        "desc":"Something about silencing, SAS, complex subunit 4"
    },
    "PF15461":{
        "col":"50,198,132",
        "desc":"Beta-carotene 15,15'-dioxygenase"
    },
    "PF15462":{
        "col":"255,255,255",
        "desc":"Bartter syndrome, infantile, with sensorineural deafness (Barttin)"
    },
    "PF15463":{
        "col":"255,255,255",
        "desc":"Extracellular mutant protein 11"
    },
    "PF15464":{
        "col":"255,255,255",
        "desc":"Domain of unknown function (DUF4633)"
    },
    "PF15465":{
        "col":"255,255,255",
        "desc":"Domain of unknown function (DUF4634)"
    },
    "PF15466":{
        "col":"255,255,255",
        "desc":"Domain of unknown function (DUF4635)"
    },
    "PF15467":{
        "col":"255,255,255",
        "desc":"Secretogranin-3"
    },
    "PF15468":{
        "col":"255,255,255",
        "desc":"Domain of unknown function (DUF4636)"
    },
    "PF15469":{
        "col":"255,255,255",
        "desc":"Exocyst complex component Sec5"
    },
    "PF15470":{
        "col":"255,255,255",
        "desc":"Domain of unknown function (DUF4637)"
    },
    "PF15471":{
        "col":"255,255,255",
        "desc":"Transmembrane protein family 171"
    },
    "PF15472":{
        "col":"255,255,255",
        "desc":"Domain of unknown function (DUF4638)"
    },
    "PF15473":{
        "col":"255,255,255",
        "desc":"PEST, proteolytic signal-containing nuclear protein family"
    },
    "PF15474":{
        "col":"255,255,255",
        "desc":"Meiotically up-regulated gene family"
    },
    "PF15475":{
        "col":"255,255,255",
        "desc":"Transmembrane protein C12orf23, UPF0444"
    },
    "PF15476":{
        "col":"255,255,255",
        "desc":"Histone deacetylase complex subunit SAP25"
    },
    "PF15477":{
        "col":"255,255,255",
        "desc":"Small acidic protein family"
    },
    "PF15478":{
        "col":"255,255,255",
        "desc":"Family of unknown function with LKAAEAR motif"
    },
    "PF15479":{
        "col":"255,255,255",
        "desc":"Domain of unknown function (DUF4639)"
    },
    "PF15480":{
        "col":"255,255,255",
        "desc":"Domain of unknown function (DUF4640)"
    },
    "PF15481":{
        "col":"255,255,255",
        "desc":"Chondroitin proteoglycan 4"
    },
    "PF15482":{
        "col":"255,255,255",
        "desc":"Coiled-coil domain-containing glutamate-rich protein family 1"
    },
    "PF15483":{
        "col":"255,255,255",
        "desc":"Domain of unknown function (DUF4641)"
    },
    "PF15484":{
        "col":"255,255,255",
        "desc":"Domain of unknown function (DUF4642)"
    },
    "PF15485":{
        "col":"255,255,255",
        "desc":"Domain of unknown function (DUF4643)"
    },
    "PF15486":{
        "col":"255,255,255",
        "desc":"Domain of unknown function (DUF4644)"
    },
    "PF15487":{
        "col":"255,255,255",
        "desc":"FAM220 family"
    },
    "PF15488":{
        "col":"255,255,255",
        "desc":"Domain of unknown function (DUF4645)"
    },
    "PF15489":{
        "col":"255,255,255",
        "desc":"CST, telomere maintenance, complex subunit CTC1"
    },
    "PF15490":{
        "col":"255,255,255",
        "desc":"Telomere-capping, CST complex subunit"
    },
    "PF15491":{
        "col":"255,255,255",
        "desc":"CST, telomere maintenance, complex subunit CTC1"
    },
    "PF15492":{
        "col":"255,255,255",
        "desc":"Neuroblastoma-amplified sequence, N terminal"
    },
    "PF15493":{
        "col":"255,255,255",
        "desc":"Domain of unknown function, YrpD"
    },
    "PF15494":{
        "col":"255,255,255",
        "desc":"Scavenger receptor cysteine-rich domain"
    },
    "PF15495":{
        "col":"255,255,255",
        "desc":"Major fimbrial subunit protein type IV, Fimbrillin, C-terminal"
    },
    "PF15496":{
        "col":"255,255,255",
        "desc":"Domain of unknown function (DUF4646)"
    },
    "PF15497":{
        "col":"255,255,255",
        "desc":"snRNA-activating protein complex subunit 19, SNAPc subunit 19"
    },
    "PF15498":{
        "col":"255,255,255",
        "desc":"Nephrin and CD2AP-binding protein, Dendrin"
    },
    "PF15499":{
        "col":"255,255,255",
        "desc":"Ubiquitin-specific peptidase-like, SUMO isopeptidase"
    },
    "PF15500":{
        "col":"255,255,255",
        "desc":"Putative RNase-like toxin, toxin_1"
    },
    "PF15501":{
        "col":"255,255,255",
        "desc":"Nuclear protein MDM1"
    },
    "PF15502":{
        "col":"255,255,255",
        "desc":"M-phase-specific PLK1-interacting protein"
    },
    "PF15503":{
        "col":"255,255,255",
        "desc":"Protein phosphatase 1 regulatory subunit 35 C-terminus"
    },
    "PF15504":{
        "col":"255,255,255",
        "desc":"Domain of unknown function (DUF4647)"
    },
    "PF15505":{
        "col":"255,255,255",
        "desc":"Domain of unknown function (DUF4648)"
    },
    "PF15506":{
        "col":"255,255,255",
        "desc":"OCC1 family"
    },
    "PF15507":{
        "col":"255,255,255",
        "desc":"Domain of unknown function (DUF4649)"
    },
    "PF15508":{
        "col":"255,255,255",
        "desc":"beta subunit of N-acylethanolamine-hydrolyzing acid amidase"
    },
    "PF15509":{
        "col":"255,255,255",
        "desc":"Domain of unknown function (DUF4650)"
    },
    "PF15510":{
        "col":"255,255,255",
        "desc":"CENP-W protein"
    },
    "PF15511":{
        "col":"255,255,255",
        "desc":"Centromere kinetochore component CENP-T histone fold"
    },
    "PF15512":{
        "col":"255,255,255",
        "desc":"Chromatin assembly factor complex 1 subunit p60, C-terminal"
    },
    "PF15513":{
        "col":"255,255,255",
        "desc":"Domain of unknown function (DUF4651)"
    },
    "PF15514":{
        "col":"255,255,255",
        "desc":"Restriction endonuclease ThaI"
    },
    "PF15515":{
        "col":"255,255,255",
        "desc":"MvaI/BcnI restriction endonuclease family"
    },
    "PF15516":{
        "col":"255,255,255",
        "desc":"BpuSI N-terminal domain"
    },
    "PF15517":{
        "col":"255,255,255",
        "desc":"TBP-interacting protein N-terminus"
    },
    "PF15518":{
        "col":"255,255,255",
        "desc":"L protein N-terminus"
    },
    "PF15519":{
        "col":"255,255,255",
        "desc":"linker between RRM2 and RRM3 domains in RBM39 protein"
    },
    "PF15520":{
        "col":"255,255,255",
        "desc":"Novel toxin 10"
    },
    "PF15521":{
        "col":"186,88,133",
        "desc":"Novel toxin 11"
    },
    "PF15522":{
        "col":"255,255,255",
        "desc":"Novel toxin 14"
    },
    "PF15523":{
        "col":"255,255,255",
        "desc":"Novel toxin 16"
    },
    "PF15524":{
        "col":"255,255,255",
        "desc":"Novel toxin 17"
    },
    "PF15525":{
        "col":"255,255,255",
        "desc":"Domain of unknown function (DUF4652)"
    },
    "PF15526":{
        "col":"255,255,255",
        "desc":"Novel toxin 21"
    },
    "PF15527":{
        "col":"255,255,255",
        "desc":"Bacterial toxin 22"
    },
    "PF15528":{
        "col":"255,255,255",
        "desc":"Bacterial toxin 23"
    },
    "PF15529":{
        "col":"207,184,98",
        "desc":"Bacterial toxin 24"
    },
    "PF15530":{
        "col":"255,255,255",
        "desc":"Bacterial toxin 25"
    },
    "PF15531":{
        "col":"255,255,255",
        "desc":"Bacterial toxin 27"
    },
    "PF15532":{
        "col":"255,255,255",
        "desc":"Bacterial toxin 30"
    },
    "PF15533":{
        "col":"255,255,255",
        "desc":"Bacterial toxin 33"
    },
    "PF15534":{
        "col":"255,255,255",
        "desc":"Bacterial toxin 35"
    },
    "PF15535":{
        "col":"255,255,255",
        "desc":"Bacterial toxin 37"
    },
    "PF15536":{
        "col":"255,255,255",
        "desc":"Bacterial toxin 3"
    },
    "PF15537":{
        "col":"255,255,255",
        "desc":"Bacterial toxin 43"
    },
    "PF15538":{
        "col":"255,255,255",
        "desc":"Bacterial toxin 46"
    },
    "PF15539":{
        "col":"255,255,255",
        "desc":"CAF1 complex subunit p150, region binding to CAF1-p60 at C-term"
    },
    "PF15540":{
        "col":"255,255,255",
        "desc":"Bacterial toxin 47"
    },
    "PF15541":{
        "col":"255,255,255",
        "desc":"Bacterial toxin 4"
    },
    "PF15542":{
        "col":"255,255,255",
        "desc":"Bacterial toxin 50"
    },
    "PF15543":{
        "col":"255,255,255",
        "desc":"Bacterial toxin 5"
    },
    "PF15544":{
        "col":"255,255,255",
        "desc":"Bacterial toxin 6"
    },
    "PF15545":{
        "col":"255,255,255",
        "desc":"Bacterial toxin 8"
    },
    "PF15546":{
        "col":"255,255,255",
        "desc":"Domain of unknown function (DUF4653)"
    },
    "PF15547":{
        "col":"255,255,255",
        "desc":"Domain of unknown function (DUF4654)"
    },
    "PF15548":{
        "col":"255,255,255",
        "desc":"Domain of unknown function (DUF4655)"
    },
    "PF15549":{
        "col":"255,255,255",
        "desc":"PGC7/Stella/Dppa3 domain"
    },
    "PF15550":{
        "col":"255,255,255",
        "desc":"Draxin"
    },
    "PF15551":{
        "col":"255,255,255",
        "desc":"Domain of unknown function (DUF4656)"
    },
    "PF15552":{
        "col":"255,255,255",
        "desc":"Domain of unknown function (DUF4657)"
    },
    "PF15553":{
        "col":"255,255,255",
        "desc":"Testis-expressed protein 19"
    },
    "PF15554":{
        "col":"255,255,255",
        "desc":"FSIP1 family"
    },
    "PF15555":{
        "col":"255,255,255",
        "desc":"Domain of unknown function (DUF4658)"
    },
    "PF15556":{
        "col":"255,255,255",
        "desc":"ZW10 interactor"
    },
    "PF15557":{
        "col":"255,255,255",
        "desc":"CAF1 complex subunit p150, region binding to PCNA"
    },
    "PF15558":{
        "col":"255,255,255",
        "desc":"Domain of unknown function (DUF4659)"
    },
    "PF15559":{
        "col":"255,255,255",
        "desc":"Domain of unknown function (DUF4660)"
    },
    "PF15560":{
        "col":"255,255,255",
        "desc":"Immunity protein 12"
    },
    "PF15561":{
        "col":"255,255,255",
        "desc":"Immunity protein 15"
    },
    "PF15562":{
        "col":"255,255,255",
        "desc":"Immunity protein 17"
    },
    "PF15563":{
        "col":"255,255,255",
        "desc":"Immunity protein 19"
    },
    "PF15564":{
        "col":"255,255,255",
        "desc":"Immunity protein 25"
    },
    "PF15565":{
        "col":"255,255,255",
        "desc":"Immunity protein 30"
    },
    "PF15566":{
        "col":"255,255,255",
        "desc":"Immunity protein 32"
    },
    "PF15567":{
        "col":"89,225,84",
        "desc":"Immunity protein 35"
    },
    "PF15568":{
        "col":"255,255,255",
        "desc":"Immunity protein 39"
    },
    "PF15569":{
        "col":"255,255,255",
        "desc":"Immunity protein 40"
    },
    "PF15570":{
        "col":"255,255,255",
        "desc":"Immunity protein 43"
    },
    "PF15571":{
        "col":"255,255,255",
        "desc":"Immunity protein 44"
    },
    "PF15572":{
        "col":"255,255,255",
        "desc":"Immunity protein 45"
    },
    "PF15573":{
        "col":"255,255,255",
        "desc":"Immunity protein 47"
    },
    "PF15574":{
        "col":"255,255,255",
        "desc":"Immunity protein 48"
    },
    "PF15575":{
        "col":"115,220,66",
        "desc":"Immunity protein 49"
    },
    "PF15576":{
        "col":"255,255,255",
        "desc":"Domain of unknown function (DUF4661)"
    },
    "PF15577":{
        "col":"255,255,255",
        "desc":"Spc7_C2"
    },
    "PF15578":{
        "col":"255,255,255",
        "desc":"Domain of unknown function (DUF4662)"
    },
    "PF15579":{
        "col":"255,255,255",
        "desc":"Immunity protein 52"
    },
    "PF15580":{
        "col":"78,154,227",
        "desc":"Immunity protein 53"
    },
    "PF15581":{
        "col":"255,255,255",
        "desc":"Immunity protein 58"
    },
    "PF15582":{
        "col":"255,255,255",
        "desc":"Immunity protein 65"
    },
    "PF15583":{
        "col":"255,255,255",
        "desc":"Immunity protein 68"
    },
    "PF15584":{
        "col":"255,255,255",
        "desc":"Immunity protein 72"
    },
    "PF15585":{
        "col":"82,184,128",
        "desc":"Immunity protein 7"
    },
    "PF15586":{
        "col":"208,58,142",
        "desc":"Immunity protein 8"
    },
    "PF15587":{
        "col":"255,255,255",
        "desc":"Immunity protein 9"
    },
    "PF15588":{
        "col":"74,109,191",
        "desc":"Immunity protein 10"
    },
    "PF15589":{
        "col":"255,255,255",
        "desc":"Immunity protein 21"
    },
    "PF15590":{
        "col":"255,255,255",
        "desc":"Immunity protein 27"
    },
    "PF15591":{
        "col":"255,255,255",
        "desc":"Immunity protein 31"
    },
    "PF15592":{
        "col":"255,255,255",
        "desc":"Immunity protein 41"
    },
    "PF15593":{
        "col":"255,255,255",
        "desc":"Immunity protein 42"
    },
    "PF15594":{
        "col":"255,255,255",
        "desc":"Immunity protein 50"
    },
    "PF15595":{
        "col":"255,255,255",
        "desc":"Immunity protein 51"
    },
    "PF15596":{
        "col":"255,255,255",
        "desc":"Immunity protein 57"
    },
    "PF15597":{
        "col":"255,255,255",
        "desc":"Immunity protein 59"
    },
    "PF15598":{
        "col":"255,255,255",
        "desc":"Immunity protein 61"
    },
    "PF15599":{
        "col":"255,255,255",
        "desc":"Immunity protein 63"
    },
    "PF15600":{
        "col":"255,255,255",
        "desc":"Immunity protein 64"
    },
    "PF15601":{
        "col":"255,255,255",
        "desc":"Immunity protein 70"
    },
    "PF15602":{
        "col":"255,255,255",
        "desc":"Immunity protein 71"
    },
    "PF15603":{
        "col":"255,255,255",
        "desc":"Immunity protein 74"
    },
    "PF15604":{
        "col":"255,255,255",
        "desc":"Novel toxin 15"
    },
    "PF15605":{
        "col":"255,255,255",
        "desc":"Bacterial toxin 28"
    },
    "PF15606":{
        "col":"255,255,255",
        "desc":"Bacterial toxin 34"
    },
    "PF15607":{
        "col":"153,93,196",
        "desc":"Bacterial toxin 44"
    },
    "PF15608":{
        "col":"255,255,255",
        "desc":"PELOTA RNA binding domain"
    },
    "PF15609":{
        "col":"255,255,255",
        "desc":"Phosphoribosyl transferase"
    },
    "PF15610":{
        "col":"255,255,255",
        "desc":"PRTase ComF-like"
    },
    "PF15611":{
        "col":"255,255,255",
        "desc":"EH_Signature domain"
    },
    "PF15612":{
        "col":"255,255,255",
        "desc":"WSTF, HB1, Itc1p, MBD9 motif 1"
    },
    "PF15613":{
        "col":"255,255,255",
        "desc":"Williams-Beuren syndrome DDT (WSD), D-TOX E motif"
    },
    "PF15615":{
        "col":"255,255,255",
        "desc":"TerB-C domain"
    },
    "PF15616":{
        "col":"255,255,255",
        "desc":"TerY-C metal binding domain"
    },
    "PF15617":{
        "col":"255,255,255",
        "desc":"C-C_Bond_Lyase of the TIM-Barrel fold"
    },
    "PF15619":{
        "col":"255,255,255",
        "desc":"Ciliary protein causing Leber congenital amaurosis disease"
    },
    "PF15620":{
        "col":"255,255,255",
        "desc":"Centromere assembly component CENP-C middle DNMT3B-binding region"
    },
    "PF15621":{
        "col":"255,255,255",
        "desc":"Proline-rich submaxillary gland androgen-regulated family"
    },
    "PF15622":{
        "col":"255,255,255",
        "desc":"Kinetochore assembly subunit CENP-C N-terminal"
    },
    "PF15623":{
        "col":"255,255,255",
        "desc":"Cancer/testis gene family 47"
    },
    "PF15624":{
        "col":"255,255,255",
        "desc":"Kinetochore CENP-C fungal homologue, Mif2, N-terminal"
    },
    "PF15625":{
        "col":"255,255,255",
        "desc":"CC2D2A N-terminal C2 domain"
    },
    "PF15626":{
        "col":"255,255,255",
        "desc":"single CXXC unit"
    },
    "PF15627":{
        "col":"255,255,255",
        "desc":"CEP76 C2 domain"
    },
    "PF15628":{
        "col":"255,255,255",
        "desc":"RRM in Demeter"
    },
    "PF15629":{
        "col":"255,255,255",
        "desc":"Permuted single zf-CXXC unit"
    },
    "PF15630":{
        "col":"255,255,255",
        "desc":"CENP-S protein"
    },
    "PF15631":{
        "col":"255,255,255",
        "desc":"NTF2 fold immunity protein"
    },
    "PF15632":{
        "col":"105,179,82",
        "desc":"ATP-grasp in the biosynthetic pathway with Ter operon"
    },
    "PF15633":{
        "col":"179,210,87",
        "desc":"HYD1 signature containing ADP-ribosyltransferase"
    },
    "PF15634":{
        "col":"255,255,255",
        "desc":"HYE1 signature containing ADP-ribosyltransferase"
    },
    "PF15635":{
        "col":"255,255,255",
        "desc":"GHH signature containing HNH/Endo VII superfamily nuclease toxin  2"
    },
    "PF15636":{
        "col":"255,255,255",
        "desc":"GHH signature containing HNH/Endo VII superfamily nuclease toxin"
    },
    "PF15637":{
        "col":"255,255,255",
        "desc":"HNH/Endo VII superfamily nuclease toxin with a HHH motif"
    },
    "PF15638":{
        "col":"255,255,255",
        "desc":"Metallopeptidase toxin 2"
    },
    "PF15639":{
        "col":"255,255,255",
        "desc":"Metallopeptidase toxin 3"
    },
    "PF15640":{
        "col":"255,255,255",
        "desc":"Metallopeptidase toxin 4"
    },
    "PF15641":{
        "col":"255,255,255",
        "desc":"Metallopeptidase toxin 5"
    },
    "PF15642":{
        "col":"255,255,255",
        "desc":"Toxin in Odyssella and Amoebophilus"
    },
    "PF15643":{
        "col":"255,255,255",
        "desc":"Papain fold toxin 2"
    },
    "PF15644":{
        "col":"52,147,206",
        "desc":"Papain fold toxin 1, glutamine deamidase"
    },
    "PF15645":{
        "col":"255,255,255",
        "desc":"Dermonecrotoxin of the Papain-like fold"
    },
    "PF15646":{
        "col":"255,255,255",
        "desc":"Restriction endonuclease fold toxin 2"
    },
    "PF15647":{
        "col":"255,255,255",
        "desc":"Restriction endonuclease fold toxin 3"
    },
    "PF15648":{
        "col":"60,106,219",
        "desc":"Restriction endonuclease fold toxin 5"
    },
    "PF15649":{
        "col":"255,255,255",
        "desc":"Restriction endonuclease fold toxin 7"
    },
    "PF15650":{
        "col":"255,255,255",
        "desc":"Restriction endonuclease fold toxin 9"
    },
    "PF15651":{
        "col":"255,255,255",
        "desc":"Salivary glad secreted protein domain toxin"
    },
    "PF15652":{
        "col":"255,255,255",
        "desc":"HNH/Endo VII superfamily toxin with a SHH signature"
    },
    "PF15653":{
        "col":"255,255,255",
        "desc":"URI fold toxin 2"
    },
    "PF15654":{
        "col":"255,255,255",
        "desc":"Toxin with a conserved tryptophan and TIP tripeptide motif"
    },
    "PF15655":{
        "col":"255,255,255",
        "desc":"NTF2 fold immunity protein"
    },
    "PF15656":{
        "col":"255,255,255",
        "desc":"Toxin with a H, D/N and C signature"
    },
    "PF15657":{
        "col":"255,255,255",
        "desc":"HNH/Endo VII superfamily nuclease toxins"
    },
    "PF15658":{
        "col":"255,255,255",
        "desc":"Latrotoxin C-terminal domain"
    },
    "PF15659":{
        "col":"255,255,255",
        "desc":"JAB-like toxin  1"
    },
    "PF15660":{
        "col":"255,255,255",
        "desc":"Putative Immunity protein 75"
    },
    "PF15661":{
        "col":"255,255,255",
        "desc":"C6orf222, uncharacterised family"
    },
    "PF15662":{
        "col":"255,255,255",
        "desc":"Spermatogenesis-associated protein 3 family"
    },
    "PF15663":{
        "col":"255,255,255",
        "desc":"Zinc-finger containing family"
    },
    "PF15664":{
        "col":"255,255,255",
        "desc":"Transmembrane protein 252 family"
    },
    "PF15665":{
        "col":"255,255,255",
        "desc":"Family with sequence similarity 184, A and B"
    },
    "PF15666":{
        "col":"255,255,255",
        "desc":"Germinal center-associated lymphoma"
    },
    "PF15667":{
        "col":"255,255,255",
        "desc":"Protein of unknown function with motif GDWWSH"
    },
    "PF15668":{
        "col":"255,255,255",
        "desc":"Domain of unknown function (DUF4663)"
    },
    "PF15669":{
        "col":"255,255,255",
        "desc":"Coiled-coil domain-containing protein 24 family"
    },
    "PF15670":{
        "col":"255,255,255",
        "desc":"Spermatid maturation protein 1"
    },
    "PF15671":{
        "col":"255,255,255",
        "desc":"Proline-rich protein family 18"
    },
    "PF15672":{
        "col":"255,255,255",
        "desc":"Cell-membrane associated Mucin15"
    },
    "PF15673":{
        "col":"255,255,255",
        "desc":"Circadian-associated transcriptional repressor"
    },
    "PF15674":{
        "col":"255,255,255",
        "desc":"Coiled-coil domain-containing protein 23"
    },
    "PF15675":{
        "col":"255,255,255",
        "desc":"CLLAC-motif containing domain"
    },
    "PF15676":{
        "col":"255,255,255",
        "desc":"Six6 opposite strand transcript 1 family"
    },
    "PF15677":{
        "col":"255,255,255",
        "desc":"Cell cycle exit and neuronal differentiation protein 1"
    },
    "PF15678":{
        "col":"255,255,255",
        "desc":"Centriole duplication and mitotic chromosome congression"
    },
    "PF15679":{
        "col":"255,255,255",
        "desc":"Domain of unknown function (DUF4665)"
    },
    "PF15680":{
        "col":"255,255,255",
        "desc":"Orofacial cleft 1 candidate gene 1 protein"
    },
    "PF15681":{
        "col":"255,255,255",
        "desc":"Lymphocyte activation family X"
    },
    "PF15682":{
        "col":"255,255,255",
        "desc":"Musculoskeletal, temporally activated-embryonic nuclear protein 1"
    },
    "PF15683":{
        "col":"255,255,255",
        "desc":"Testis development-related protein"
    },
    "PF15684":{
        "col":"255,255,255",
        "desc":"Active regulator of SIRT1, or 40S ribosomal protein S19-binding 1"
    },
    "PF15685":{
        "col":"255,255,255",
        "desc":"Gametogenetin"
    },
    "PF15686":{
        "col":"255,255,255",
        "desc":"Lysine-rich CEACAM1 co-isolated protein family"
    },
    "PF15687":{
        "col":"255,255,255",
        "desc":"Nuclear receptor-interacting protein 1 repression 1"
    },
    "PF15688":{
        "col":"255,255,255",
        "desc":"Nuclear receptor-interacting protein 1 repression 2"
    },
    "PF15689":{
        "col":"255,255,255",
        "desc":"Nuclear receptor-interacting protein 1 repression 3"
    },
    "PF15690":{
        "col":"255,255,255",
        "desc":"Nuclear receptor-interacting protein 1 repression 4"
    },
    "PF15691":{
        "col":"255,255,255",
        "desc":"Protein phosphatase 1 regulatory subunit 32"
    },
    "PF15692":{
        "col":"255,255,255",
        "desc":"NF-kappa-B-activating protein"
    },
    "PF15693":{
        "col":"255,255,255",
        "desc":"Mediator complex subunit 26 C-terminal"
    },
    "PF15694":{
        "col":"255,255,255",
        "desc":"Mediator complex subunit 26 middle domain"
    },
    "PF15695":{
        "col":"255,255,255",
        "desc":"Rec (regulator of expression encoded by corf) of HERV-K-113"
    },
    "PF15696":{
        "col":"255,255,255",
        "desc":"RAD51 interacting motif"
    },
    "PF15697":{
        "col":"255,255,255",
        "desc":"Domain of unknown function (DUF4666)"
    },
    "PF15698":{
        "col":"62,193,58",
        "desc":"Phosphatase"
    },
    "PF15699":{
        "col":"255,255,255",
        "desc":"NPR1 interacting"
    },
    "PF15700":{
        "col":"255,255,255",
        "desc":"Domain of unknown function (DUF4667)"
    },
    "PF15701":{
        "col":"255,255,255",
        "desc":"Domain of unknown function (DUF4668)"
    },
    "PF15702":{
        "col":"255,255,255",
        "desc":"Hermansky-Pudlak syndrome 6 protein"
    },
    "PF15703":{
        "col":"255,255,255",
        "desc":"Linker for activation of T-cells family member 2"
    },
    "PF15704":{
        "col":"255,255,255",
        "desc":"Mitochondrial ATP synthase subunit"
    },
    "PF15705":{
        "col":"255,255,255",
        "desc":"Mature oligodendrocyte transmembrane protein, TMEM132D, N-term"
    },
    "PF15706":{
        "col":"255,255,255",
        "desc":"Mature oligodendrocyte transmembrane protein, TMEM132D, C-term"
    },
    "PF15707":{
        "col":"255,255,255",
        "desc":"Mitochondrial coiled-coil domain protein 1"
    },
    "PF15708":{
        "col":"255,255,255",
        "desc":"Proline-rich protein family 20"
    },
    "PF15709":{
        "col":"255,255,255",
        "desc":"Domain of unknown function (DUF4670)"
    },
    "PF15710":{
        "col":"255,255,255",
        "desc":"Domain of unknown function (DUF4671)"
    },
    "PF15711":{
        "col":"255,255,255",
        "desc":"Interleukin-like EMT inducer"
    },
    "PF15712":{
        "col":"255,255,255",
        "desc":"NPAT C terminus"
    },
    "PF15713":{
        "col":"255,255,255",
        "desc":"Protein tyrosine phosphatase receptor type C-associated"
    },
    "PF15714":{
        "col":"255,255,255",
        "desc":"Stage V sporulation protein T C-terminal, transcription factor"
    },
    "PF15715":{
        "col":"255,255,255",
        "desc":"PCNA-associated factor"
    },
    "PF15716":{
        "col":"255,255,255",
        "desc":"Domain of unknown function (DUF4672)"
    },
    "PF15717":{
        "col":"255,255,255",
        "desc":"Pericentriolar material 1 C terminus"
    },
    "PF15718":{
        "col":"255,255,255",
        "desc":"Protein moonraker"
    },
    "PF15719":{
        "col":"255,255,255",
        "desc":"Domain of unknown function (DUF4674)"
    },
    "PF15720":{
        "col":"255,255,255",
        "desc":"Domain of unknown function (DUF4675)"
    },
    "PF15721":{
        "col":"255,255,255",
        "desc":"Annexin-2 receptor"
    },
    "PF15722":{
        "col":"255,255,255",
        "desc":"FAM153 family"
    },
    "PF15723":{
        "col":"255,255,255",
        "desc":"Motility quorum-sensing regulator, toxin of MqsA"
    },
    "PF15724":{
        "col":"255,255,255",
        "desc":"TMEM119 family"
    },
    "PF15725":{
        "col":"255,255,255",
        "desc":"Renal cancer differentiation gene 1 protein"
    },
    "PF15726":{
        "col":"255,255,255",
        "desc":"Domain of unknown function (DUF4677)"
    },
    "PF15727":{
        "col":"255,255,255",
        "desc":"Domain of unknown function (DUF4678)"
    },
    "PF15728":{
        "col":"255,255,255",
        "desc":"Domain of unknown function (DUF4679)"
    },
    "PF15729":{
        "col":"255,255,255",
        "desc":"Amyotrophic lateral sclerosis 2 candidate 11"
    },
    "PF15730":{
        "col":"255,255,255",
        "desc":"Domain of unknown function (DUF4680)"
    },
    "PF15731":{
        "col":"255,255,255",
        "desc":"Antitoxin component of bacterial toxin-antitoxin system, MqsA"
    },
    "PF15732":{
        "col":"255,255,255",
        "desc":"Domain of unknown function (DUF4681)"
    },
    "PF15733":{
        "col":"255,255,255",
        "desc":"Domain of unknown function (DUF4682)"
    },
    "PF15734":{
        "col":"255,255,255",
        "desc":"Migration and invasion-inhibitory"
    },
    "PF15735":{
        "col":"255,255,255",
        "desc":"Domain of unknown function (DUF4683)"
    },
    "PF15736":{
        "col":"255,255,255",
        "desc":"Domain of unknown function (DUF4684)"
    },
    "PF15737":{
        "col":"255,255,255",
        "desc":"Domain of unknown function (DUF4685)"
    },
    "PF15738":{
        "col":"255,255,255",
        "desc":"Bacterial toxin of type II toxin-antitoxin system, YafQ"
    },
    "PF15739":{
        "col":"255,255,255",
        "desc":"Translin-associated factor X-interacting N-terminus"
    },
    "PF15740":{
        "col":"255,255,255",
        "desc":"Protein phosphatase 1 regulatory subunit 26 N-terminus"
    },
    "PF15741":{
        "col":"255,255,255",
        "desc":"Ligand-dependent nuclear receptor-interacting factor 1"
    },
    "PF15742":{
        "col":"255,255,255",
        "desc":"Domain of unknown function (DUF4686)"
    },
    "PF15743":{
        "col":"255,255,255",
        "desc":"Spermatogenesis-associated C-terminus"
    },
    "PF15744":{
        "col":"255,255,255",
        "desc":"Uncharacterized protein family UPF0492"
    },
    "PF15745":{
        "col":"255,255,255",
        "desc":"AP-1 complex-associated regulatory protein"
    },
    "PF15746":{
        "col":"255,255,255",
        "desc":"TMEM215 family"
    },
    "PF15747":{
        "col":"255,255,255",
        "desc":"Domain of unknown function (DUF4687)"
    },
    "PF15748":{
        "col":"255,255,255",
        "desc":"Centriole, cilia and spindle-associated"
    },
    "PF15749":{
        "col":"255,255,255",
        "desc":"MRN-interacting protein"
    },
    "PF15750":{
        "col":"255,255,255",
        "desc":"Ubiquitin-binding zinc-finger"
    },
    "PF15751":{
        "col":"255,255,255",
        "desc":"FAAP20 FANCA interaction domain"
    },
    "PF15752":{
        "col":"255,255,255",
        "desc":"Domain of unknown function (DUF4688)"
    },
    "PF15753":{
        "col":"255,255,255",
        "desc":"Biogenesis of lysosome-related organelles complex 1 subunit 3"
    },
    "PF15754":{
        "col":"255,255,255",
        "desc":"Sperm equatorial segment protein 1"
    },
    "PF15755":{
        "col":"255,255,255",
        "desc":"Domain of unknown function (DUF4689)"
    },
    "PF15756":{
        "col":"255,255,255",
        "desc":"Domain of unknown function (DUF4690)"
    },
    "PF15757":{
        "col":"255,255,255",
        "desc":"Amelotin"
    },
    "PF15758":{
        "col":"255,255,255",
        "desc":"Histidine-rich carboxyl terminus protein 1"
    },
    "PF15759":{
        "col":"255,255,255",
        "desc":"TMEM108 family"
    },
    "PF15760":{
        "col":"255,255,255",
        "desc":"Leukemia-associated protein 7"
    },
    "PF15761":{
        "col":"255,255,255",
        "desc":"Immortalisation up-regulated protein"
    },
    "PF15762":{
        "col":"255,255,255",
        "desc":"Domain of unknown function (DUF4691)"
    },
    "PF15763":{
        "col":"255,255,255",
        "desc":"Domain of unknown function (DUF4692)"
    },
    "PF15764":{
        "col":"255,255,255",
        "desc":"Domain of unknown function (DUF4693)"
    },
    "PF15765":{
        "col":"255,255,255",
        "desc":"Domain of unknown function (DUF4694)"
    },
    "PF15766":{
        "col":"255,255,255",
        "desc":"Domain of unknown function (DUF4695)"
    },
    "PF15767":{
        "col":"255,255,255",
        "desc":"Domain of unknown function (DUF4696)"
    },
    "PF15768":{
        "col":"255,255,255",
        "desc":"Coiled-coil domain-containing protein 190"
    },
    "PF15769":{
        "col":"255,255,255",
        "desc":"Domain of unknown function (DUF4698)"
    },
    "PF15770":{
        "col":"255,255,255",
        "desc":"Domain of unknown function (DUF4699)"
    },
    "PF15771":{
        "col":"255,255,255",
        "desc":"Interactor of HORMAD1 protein 1"
    },
    "PF15772":{
        "col":"255,255,255",
        "desc":"UPF0688 family"
    },
    "PF15773":{
        "col":"255,255,255",
        "desc":"Domain of unknown function (DUF4701)"
    },
    "PF15774":{
        "col":"255,255,255",
        "desc":"Domain of unknown function (DUF4702)"
    },
    "PF15775":{
        "col":"255,255,255",
        "desc":"Domain of unknown function (DUF4703)"
    },
    "PF15776":{
        "col":"255,255,255",
        "desc":"Proline-rich protein family 22"
    },
    "PF15777":{
        "col":"255,255,255",
        "desc":"Tryptophan RNA-binding attenuator protein inhibitory protein"
    },
    "PF15778":{
        "col":"255,255,255",
        "desc":"Cation channel complex component UNC80"
    },
    "PF15779":{
        "col":"255,255,255",
        "desc":"Leucine-rich repeat-containing protein 37 family"
    },
    "PF15780":{
        "col":"255,255,255",
        "desc":"Abnormal spindle-like microcephaly-assoc'd, ASPM-SPD-2-Hydin"
    },
    "PF15781":{
        "col":"255,255,255",
        "desc":"ParE-like toxin of type II bacterial toxin-antitoxin system"
    },
    "PF15782":{
        "col":"255,255,255",
        "desc":"Gene regulated by oestrogen in breast cancer"
    },
    "PF15783":{
        "col":"255,255,255",
        "desc":"Fibrous sheath-interacting protein 2"
    },
    "PF15784":{
        "col":"255,255,255",
        "desc":"G-protein pathway suppressor 2-interacting domain"
    },
    "PF15785":{
        "col":"255,255,255",
        "desc":"Serine/threonine-protein kinase smg-1"
    },
    "PF15786":{
        "col":"255,255,255",
        "desc":"PET assembly of cytochrome c oxidase, mitochondrial"
    },
    "PF15787":{
        "col":"255,255,255",
        "desc":"Domain of unknown function (DUF4704)"
    },
    "PF15788":{
        "col":"255,255,255",
        "desc":"Domain of unknown function (DUF4705)"
    },
    "PF15789":{
        "col":"255,255,255",
        "desc":"Hyphally regulated cell wall GPI-anchored protein 1"
    },
    "PF15790":{
        "col":"255,255,255",
        "desc":"E1A-binding protein p400, N-terminal"
    },
    "PF15791":{
        "col":"255,255,255",
        "desc":"Doublesex-and mab-3-related transcription factor C1 and C2"
    },
    "PF15792":{
        "col":"255,255,255",
        "desc":"Lung adenoma susceptibility protein 2"
    },
    "PF15793":{
        "col":"255,255,255",
        "desc":"Protein family FAM35, C-terminal"
    },
    "PF15794":{
        "col":"255,255,255",
        "desc":"Coiled-coil domain-containing protein 106"
    },
    "PF15795":{
        "col":"255,255,255",
        "desc":"Ectodermal ciliogenesis protein"
    },
    "PF15796":{
        "col":"255,255,255",
        "desc":"KELK-motif containing domain of MRCK Ser/Thr protein kinase"
    },
    "PF15797":{
        "col":"255,255,255",
        "desc":"Domain of unknown function (DUF4706)"
    },
    "PF15798":{
        "col":"255,255,255",
        "desc":"Proline-rich AKT1 substrate 1"
    },
    "PF15799":{
        "col":"255,255,255",
        "desc":"Coiled-coil domain-containing protein 48"
    },
    "PF15800":{
        "col":"255,255,255",
        "desc":"Clock interacting protein circadian"
    },
    "PF15801":{
        "col":"73,180,137",
        "desc":"zf-MYND-like zinc finger, mRNA-binding"
    },
    "PF15802":{
        "col":"255,255,255",
        "desc":"DDB1- and CUL4-associated factor 17"
    },
    "PF15803":{
        "col":"255,255,255",
        "desc":"Zinc-finger of sodium channel modifier 1"
    },
    "PF15804":{
        "col":"255,255,255",
        "desc":"Coiled-coil domain-containing protein 168"
    },
    "PF15805":{
        "col":"255,255,255",
        "desc":"Acidic C-terminal region of sodium channel modifier 1 SCNM1"
    },
    "PF15806":{
        "col":"255,255,255",
        "desc":"Domain of unknown function (DUF4707)"
    },
    "PF15807":{
        "col":"255,255,255",
        "desc":"Membrane-associated protein 117 kDa, PDZK1-interacting protein 1"
    },
    "PF15808":{
        "col":"255,255,255",
        "desc":"BCL-6 co-repressor, non-ankyrin-repeat region"
    },
    "PF15809":{
        "col":"255,255,255",
        "desc":"Simian taste bud-specific gene product family"
    },
    "PF15810":{
        "col":"255,255,255",
        "desc":"Coiled-coil domain-containing protein 117"
    },
    "PF15811":{
        "col":"255,255,255",
        "desc":"Small VCP/p97-interacting protein"
    },
    "PF15812":{
        "col":"255,255,255",
        "desc":"Melanoregulin"
    },
    "PF15813":{
        "col":"255,255,255",
        "desc":"Domain of unknown function (DUF4708)"
    },
    "PF15814":{
        "col":"255,255,255",
        "desc":"Protein family FAM199X"
    },
    "PF15815":{
        "col":"255,255,255",
        "desc":"E3 ubiquitin-protein ligase makorin-1, C-terminal"
    },
    "PF15816":{
        "col":"255,255,255",
        "desc":"Transmembrane protein 82"
    },
    "PF15817":{
        "col":"255,255,255",
        "desc":"Transmembrane protein 40 family"
    },
    "PF15818":{
        "col":"255,255,255",
        "desc":"Coiled-coil domain-containing protein 73 family"
    },
    "PF15819":{
        "col":"255,255,255",
        "desc":"Fin bud initiation factor homologue"
    },
    "PF15820":{
        "col":"255,255,255",
        "desc":"Endothelial cell-specific chemotaxis regulator"
    },
    "PF15821":{
        "col":"255,255,255",
        "desc":"Domain of unknown function (DUF4709)"
    },
    "PF15822":{
        "col":"255,255,255",
        "desc":"MAPK-interacting and spindle-stabilising protein-like"
    },
    "PF15823":{
        "col":"255,255,255",
        "desc":"UPF0524 of C3orf70"
    },
    "PF15824":{
        "col":"255,255,255",
        "desc":"Spermatogenesis-associated protein 9"
    },
    "PF15825":{
        "col":"255,255,255",
        "desc":"FAM25 family"
    },
    "PF15826":{
        "col":"255,255,255",
        "desc":"Bcl-2-binding component 3, p53 upregulated modulator of apoptosis"
    },
    "PF15827":{
        "col":"255,255,255",
        "desc":"UPF0730 unknown protein family"
    },
    "PF15828":{
        "col":"255,255,255",
        "desc":"Domain of unknown function (DUF4710)"
    },
    "PF15829":{
        "col":"255,255,255",
        "desc":"Domain of unknown function (DUF4711)"
    },
    "PF15830":{
        "col":"255,255,255",
        "desc":"Domain of unknown function (DUF4712)"
    },
    "PF15831":{
        "col":"255,255,255",
        "desc":"Domain of unknown function (DUF4713)"
    },
    "PF15832":{
        "col":"255,255,255",
        "desc":"FAM27 D and E protein family"
    },
    "PF15833":{
        "col":"255,255,255",
        "desc":"Domain of unknown function (DUF4714)"
    },
    "PF15834":{
        "col":"255,255,255",
        "desc":"Testis highly expressed protein 4"
    },
    "PF15835":{
        "col":"255,255,255",
        "desc":"Domain of unknown function (DUF4715)"
    },
    "PF15836":{
        "col":"255,255,255",
        "desc":"SSTK-interacting protein, TSSK6-activating co-chaperone protein"
    },
    "PF15837":{
        "col":"255,255,255",
        "desc":"Domain of unknown function (DUF4716)"
    },
    "PF15838":{
        "col":"255,255,255",
        "desc":"Domain of unknown function (DUF4717)"
    },
    "PF15839":{
        "col":"255,255,255",
        "desc":"Testis-expressed sequence 29 protein"
    },
    "PF15840":{
        "col":"255,255,255",
        "desc":"ADP-ribosylation factor-like protein 17"
    },
    "PF15841":{
        "col":"255,255,255",
        "desc":"Transmembrane protein 239 family"
    },
    "PF15842":{
        "col":"255,255,255",
        "desc":"Domain of unknown function (DUF4718)"
    },
    "PF15843":{
        "col":"255,255,255",
        "desc":"Domain of unknown function (DUF4719)"
    },
    "PF15844":{
        "col":"255,255,255",
        "desc":"Transmembrane and coiled-coil domain-containing protein 2"
    },
    "PF15845":{
        "col":"255,255,255",
        "desc":"Cysteine-rich C-terminal 1 family"
    },
    "PF15846":{
        "col":"255,255,255",
        "desc":"Domain of unknown function (DUF4720)"
    },
    "PF15847":{
        "col":"255,255,255",
        "desc":"Major keratinocyte cell envelope protein"
    },
    "PF15848":{
        "col":"255,255,255",
        "desc":"Domain of unknown function (DUF4721)"
    },
    "PF15849":{
        "col":"255,255,255",
        "desc":"Domain of unknown function (DUF4722)"
    },
    "PF15851":{
        "col":"255,255,255",
        "desc":"Domain of unknown function (DUF4723)"
    },
    "PF15852":{
        "col":"255,255,255",
        "desc":"Domain of unknown function (DUF4724)"
    },
    "PF15854":{
        "col":"255,255,255",
        "desc":"Domain of unknown function (DUF4725)"
    },
    "PF15855":{
        "col":"255,255,255",
        "desc":"Domain of unknown function (DUF4726)"
    },
    "PF15856":{
        "col":"255,255,255",
        "desc":"Domain of unknown function (DUF4727)"
    },
    "PF15858":{
        "col":"255,255,255",
        "desc":"Late cornified envelope protein 6A family"
    },
    "PF15859":{
        "col":"255,255,255",
        "desc":"Deleted in esophageal cancer 1 family"
    },
    "PF15860":{
        "col":"255,255,255",
        "desc":"Domain of unknown function (DUF4728)"
    },
    "PF15861":{
        "col":"255,255,255",
        "desc":"Partial cleavage stimulation factor domain"
    },
    "PF15862":{
        "col":"255,255,255",
        "desc":"Coilin N-terminus"
    },
    "PF15863":{
        "col":"255,255,255",
        "desc":"Extended EGL-27 and MTA1 homology domain"
    },
    "PF15864":{
        "col":"255,255,255",
        "desc":"Protein glycosylation ligase"
    },
    "PF15865":{
        "col":"255,255,255",
        "desc":"Fanconi anaemia group A protein N terminus"
    },
    "PF15866":{
        "col":"255,255,255",
        "desc":"Domain of unknown function (DUF4729)"
    },
    "PF15867":{
        "col":"255,255,255",
        "desc":"Dynein attachment factor N-terminus"
    },
    "PF15868":{
        "col":"255,255,255",
        "desc":"Transcription activator MBF2"
    },
    "PF15869":{
        "col":"255,255,255",
        "desc":"TolB-like 6-blade propeller-like"
    },
    "PF15870":{
        "col":"255,255,255",
        "desc":"ElonginA binding-protein 1"
    },
    "PF15871":{
        "col":"255,255,255",
        "desc":"Junction-mediating and -regulatory protein"
    },
    "PF15872":{
        "col":"255,255,255",
        "desc":"Serine-rich and transmembrane domain-containing protein 1"
    },
    "PF15873":{
        "col":"255,255,255",
        "desc":"Domain of unknown function (DUF4730)"
    },
    "PF15874":{
        "col":"255,255,255",
        "desc":"Putative Interleukin 2 receptor, gamma chain"
    },
    "PF15875":{
        "col":"255,255,255",
        "desc":"Domain of unknown function (DUF4731)"
    },
    "PF15876":{
        "col":"255,255,255",
        "desc":"Domain of unknown function (DUF4732)"
    },
    "PF15877":{
        "col":"255,255,255",
        "desc":"Transmembrane protein family 232"
    },
    "PF15878":{
        "col":"255,255,255",
        "desc":"Domain of unknown function (DUF4733)"
    },
    "PF15879":{
        "col":"255,255,255",
        "desc":"NADH-ubiquinone oxidoreductase MWFE subunit"
    },
    "PF15880":{
        "col":"255,255,255",
        "desc":"NADH dehydrogenase [ubiquinone] flavoprotein 3, mitochondrial"
    },
    "PF15881":{
        "col":"255,255,255",
        "desc":"Domain of unknown function (DUF4734)"
    },
    "PF15882":{
        "col":"255,255,255",
        "desc":"Domain of unknown function (DUF4735)"
    },
    "PF15883":{
        "col":"255,255,255",
        "desc":"Domain of unknown function (DUF4736)"
    },
    "PF15884":{
        "col":"255,255,255",
        "desc":"Protein QIL1"
    },
    "PF15886":{
        "col":"255,255,255",
        "desc":"Carbohydrate binding domain (family 32)"
    },
    "PF15887":{
        "col":"182,86,196",
        "desc":"Putative zinc-binding metallo-peptidase"
    },
    "PF15888":{
        "col":"255,255,255",
        "desc":"Folded gastrulation N-terminus"
    },
    "PF15889":{
        "col":"255,255,255",
        "desc":"Domain of unknown function (DUF4738)"
    },
    "PF15890":{
        "col":"255,255,255",
        "desc":"Putative zinc-binding metallo-peptidase"
    },
    "PF15891":{
        "col":"150,222,97",
        "desc":"Nucleoside 2-deoxyribosyltransferase like"
    },
    "PF15892":{
        "col":"255,255,255",
        "desc":"BNR repeat-containing family member"
    },
    "PF15893":{
        "col":"255,255,255",
        "desc":"Domain of unknown function (DUF4739)"
    },
    "PF15894":{
        "col":"255,255,255",
        "desc":"Inhibitor of glucose uptake transporter SgrT"
    },
    "PF15895":{
        "col":"255,255,255",
        "desc":"CAAX box cerebral protein 1"
    },
    "PF15897":{
        "col":"255,255,255",
        "desc":"Domain of unknown function (DUF4741)"
    },
    "PF15898":{
        "col":"255,255,255",
        "desc":"cGMP-dependent protein kinase interacting domain"
    },
    "PF15899":{
        "col":"255,255,255",
        "desc":"BNR-Asp box repeat"
    },
    "PF15901":{
        "col":"255,255,255",
        "desc":"Sortilin, neurotensin receptor 3, C-terminal"
    },
    "PF15902":{
        "col":"255,255,255",
        "desc":"Sortilin, neurotensin receptor 3,"
    },
    "PF15903":{
        "col":"255,255,255",
        "desc":"Filopodia upregulated, FAM65"
    },
    "PF15904":{
        "col":"255,255,255",
        "desc":"LKB1 serine/threonine kinase interacting protein 1"
    },
    "PF15905":{
        "col":"255,255,255",
        "desc":"Hyaluronan mediated motility receptor N-terminal"
    },
    "PF15906":{
        "col":"255,255,255",
        "desc":"Zinc-finger of nitric oxide synthase-interacting protein"
    },
    "PF15907":{
        "col":"255,255,255",
        "desc":"Integrin-alpha FG-GAP repeat-containing protein 2"
    },
    "PF15908":{
        "col":"255,255,255",
        "desc":"Hyaluronan mediated motility receptor C-terminal"
    },
    "PF15909":{
        "col":"255,255,255",
        "desc":"C2H2-type zinc ribbon"
    },
    "PF15910":{
        "col":"255,255,255",
        "desc":"ICOS V-set domain"
    },
    "PF15911":{
        "col":"255,255,255",
        "desc":"WD domain, G-beta repeat"
    },
    "PF15912":{
        "col":"255,255,255",
        "desc":"Virilizer, N-terminal"
    },
    "PF15913":{
        "col":"255,255,255",
        "desc":"Furin-like repeat, cysteine-rich"
    },
    "PF15914":{
        "col":"255,255,255",
        "desc":"FAM193 family C-terminal"
    },
    "PF15915":{
        "col":"255,255,255",
        "desc":"GAF and HTH_10 associated domain"
    },
    "PF15916":{
        "col":"255,255,255",
        "desc":"Domain of unknown function (DUF4743)"
    },
    "PF15917":{
        "col":"255,255,255",
        "desc":"Piezo"
    },
    "PF15918":{
        "col":"255,255,255",
        "desc":"Domain of unknown function (DUF4744)"
    },
    "PF15919":{
        "col":"255,255,255",
        "desc":"HicB_like antitoxin of bacterial toxin-antitoxin system"
    },
    "PF15920":{
        "col":"255,255,255",
        "desc":"N-terminal of Junction-mediating and WASP homolog-associated"
    },
    "PF15921":{
        "col":"255,255,255",
        "desc":"Coiled-coil domain-containing protein 158"
    },
    "PF15922":{
        "col":"255,255,255",
        "desc":"YjeJ-like"
    },
    "PF15923":{
        "col":"255,255,255",
        "desc":"Domain of unknown function (DUF4745)"
    },
    "PF15924":{
        "col":"255,255,255",
        "desc":"ALG11 mannosyltransferase N-terminus"
    },
    "PF15925":{
        "col":"255,255,255",
        "desc":"SOSS complex subunit C"
    },
    "PF15926":{
        "col":"255,255,255",
        "desc":"E3 ubiquitin-protein ligase RNF220"
    },
    "PF15927":{
        "col":"255,255,255",
        "desc":"Cancer susceptibility candidate 1 N-terminus"
    },
    "PF15928":{
        "col":"255,255,255",
        "desc":"Domain of unknown function (DUF4746)"
    },
    "PF15929":{
        "col":"255,255,255",
        "desc":"Myofilin"
    },
    "PF15930":{
        "col":"255,255,255",
        "desc":"Domain of unknown function"
    },
    "PF15931":{
        "col":"255,255,255",
        "desc":"Domain of unknown function (DUF4747)"
    },
    "PF15932":{
        "col":"255,255,255",
        "desc":"Domain of unknown function (DUF4748)"
    },
    "PF15933":{
        "col":"255,255,255",
        "desc":"Antitoxin to bacterial toxin RNase LS or RnlA"
    },
    "PF15934":{
        "col":"255,255,255",
        "desc":"Yuri gagarin"
    },
    "PF15935":{
        "col":"255,255,255",
        "desc":"RNase LS, bacterial toxin"
    },
    "PF15936":{
        "col":"255,255,255",
        "desc":"Domain of unknown function (DUF4749)"
    },
    "PF15937":{
        "col":"255,255,255",
        "desc":"prlF antitoxin for toxin YhaV_toxin"
    },
    "PF15938":{
        "col":"255,255,255",
        "desc":"Domain of unknown function (DUF4750)"
    },
    "PF15939":{
        "col":"255,255,255",
        "desc":"Putative antitoxin of bacterial toxin-antitoxin system"
    },
    "PF15940":{
        "col":"255,255,255",
        "desc":"Family of unknown function"
    },
    "PF15941":{
        "col":"255,255,255",
        "desc":"FidL-like putative membrane protein"
    },
    "PF15942":{
        "col":"255,255,255",
        "desc":"Domain of unknown function (DUF4751)"
    },
    "PF15943":{
        "col":"255,255,255",
        "desc":"Putative antitoxin of bacterial toxin-antitoxin system, YdaS/YdaT"
    },
    "PF15944":{
        "col":"255,255,255",
        "desc":"Domain of unknown function (DUF4752)"
    },
    "PF15945":{
        "col":"255,255,255",
        "desc":"Domain of unknown function (DUF4753)"
    },
    "PF15946":{
        "col":"255,255,255",
        "desc":"Domain of unknown function (DUF4754)"
    },
    "PF15947":{
        "col":"255,255,255",
        "desc":"Domain of unknown function (DUF4755)"
    },
    "PF15948":{
        "col":"78,158,224",
        "desc":"Domain of unknown function (DUF4756)"
    },
    "PF15949":{
        "col":"255,255,255",
        "desc":"Domain of unknown function (DUF4757)"
    },
    "PF15950":{
        "col":"255,255,255",
        "desc":"Putative sperm flagellar membrane protein"
    },
    "PF15951":{
        "col":"255,255,255",
        "desc":"MITF/TFEB/TFEC/TFE3 N-terminus"
    },
    "PF15952":{
        "col":"255,255,255",
        "desc":"Enhancer of split M4 family"
    },
    "PF15953":{
        "col":"214,124,100",
        "desc":"Putative propanediol utilisation"
    },
    "PF15955":{
        "col":"255,255,255",
        "desc":"Cuticle protein"
    },
    "PF15956":{
        "col":"255,255,255",
        "desc":"Domain of unknown function (DUF4760)"
    },
    "PF15957":{
        "col":"255,255,255",
        "desc":"Commissureless"
    },
    "PF15958":{
        "col":"255,255,255",
        "desc":"Domain of unknown function (DUF4761)"
    },
    "PF15959":{
        "col":"255,255,255",
        "desc":"Domain of unknown function (DUF4762)"
    },
    "PF15960":{
        "col":"255,255,255",
        "desc":"Domain of unknown function (DUF4763)"
    },
    "PF15961":{
        "col":"255,255,255",
        "desc":"Domain of unknown function (DUF4764)"
    },
    "PF15962":{
        "col":"255,255,255",
        "desc":"Domain of unknown function (DUF4765)"
    },
    "PF15963":{
        "col":"255,255,255",
        "desc":"Myb DNA-binding like"
    },
    "PF15964":{
        "col":"255,255,255",
        "desc":"Centrosomal colon cancer autoantigen protein family"
    },
    "PF15965":{
        "col":"255,255,255",
        "desc":"TRAF-like zinc-finger"
    },
    "PF15966":{
        "col":"255,255,255",
        "desc":"F-box"
    },
    "PF15967":{
        "col":"255,255,255",
        "desc":"Nucleoporin FG repeated region"
    },
    "PF15968":{
        "col":"255,255,255",
        "desc":"Membrane-anchored ion channel, Abi component"
    },
    "PF15969":{
        "col":"255,255,255",
        "desc":"Intracellular sensor of Lambda phage, Abi component"
    },
    "PF15970":{
        "col":"255,255,255",
        "desc":"HicB_like antitoxin of bacterial toxin-antitoxin system"
    },
    "PF15971":{
        "col":"255,255,255",
        "desc":"DolP-mannose mannosyltransferase"
    },
    "PF15972":{
        "col":"255,255,255",
        "desc":"Unpaired protein"
    },
    "PF15973":{
        "col":"255,255,255",
        "desc":"Domain of unknown function (DUF4766)"
    },
    "PF15974":{
        "col":"255,255,255",
        "desc":"Cadherin C-terminal cytoplasmic tail, catenin-binding region"
    },
    "PF15975":{
        "col":"211,172,58",
        "desc":"Flotillin"
    },
    "PF15976":{
        "col":"255,255,255",
        "desc":"CS1-pili formation C-terminal"
    },
    "PF15977":{
        "col":"255,255,255",
        "desc":"Winged helix-turn-helix DNA binding"
    },
    "PF15978":{
        "col":"255,255,255",
        "desc":"Tn7-like transposition protein D"
    },
    "PF15979":{
        "col":"103,191,95",
        "desc":"Glycosyl hydrolase family 115"
    },
    "PF15980":{
        "col":"255,255,255",
        "desc":"Putative Competence protein ComGF"
    },
    "PF15981":{
        "col":"255,255,255",
        "desc":"Envelope glycoprotein GP 5 of equine arteritis virus"
    },
    "PF15982":{
        "col":"255,255,255",
        "desc":"N-terminal cysteine-rich region of Transmembrane protein 135"
    },
    "PF15983":{
        "col":"255,255,255",
        "desc":"Domain of unknown function (DUF4767)"
    },
    "PF15984":{
        "col":"255,255,255",
        "desc":"Bacterial collagen, middle region"
    },
    "PF15985":{
        "col":"255,255,255",
        "desc":"KH domain"
    },
    "PF15989":{
        "col":"255,255,255",
        "desc":"Domain of unknown function (DUF4768)"
    },
    "PF15990":{
        "col":"255,255,255",
        "desc":"UPF0767 family"
    },
    "PF15991":{
        "col":"255,255,255",
        "desc":"G-protein pathway suppressor"
    },
    "PF15992":{
        "col":"255,255,255",
        "desc":"Domain of unknown function (DUF4769)"
    },
    "PF15993":{
        "col":"255,255,255",
        "desc":"Fuseless"
    },
    "PF15994":{
        "col":"255,255,255",
        "desc":"Domain of unknown function (DUF4770)"
    },
    "PF15995":{
        "col":"255,255,255",
        "desc":"Domain of unknown function (DUF4771)"
    },
    "PF15996":{
        "col":"255,255,255",
        "desc":"Arginine/serine-rich protein PNISR"
    },
    "PF15997":{
        "col":"255,255,255",
        "desc":"Domain of unknown function (DUF4772)"
    },
    "PF15998":{
        "col":"255,255,255",
        "desc":"Domain of unknown function (DUF4773)"
    },
    "PF15999":{
        "col":"255,255,255",
        "desc":"Domain of unknown function (DUF4774)"
    },
    "PF16000":{
        "col":"255,255,255",
        "desc":"CARMIL C-terminus"
    },
    "PF16001":{
        "col":"255,255,255",
        "desc":"Domain of unknown function (DUF4775)"
    },
    "PF16002":{
        "col":"255,255,255",
        "desc":"Headcase protein"
    },
    "PF16003":{
        "col":"255,255,255",
        "desc":"Domain of unknown function (DUF4776)"
    },
    "PF16004":{
        "col":"255,255,255",
        "desc":"116 kDa U5 small nuclear ribonucleoprotein component N-terminus"
    },
    "PF16005":{
        "col":"255,255,255",
        "desc":"KH-like RNA-binding domain"
    },
    "PF16006":{
        "col":"255,255,255",
        "desc":"Nucleolar and spindle-associated protein"
    },
    "PF16007":{
        "col":"255,255,255",
        "desc":"Domain of unknown function (DUF4777)"
    },
    "PF16008":{
        "col":"255,255,255",
        "desc":"Domain of unknown function (DUF4778)"
    },
    "PF16009":{
        "col":"255,255,255",
        "desc":"Domain of unknown function (DUF4779)"
    },
    "PF16010":{
        "col":"82,194,55",
        "desc":"Cytochrome domain of cellobiose dehydrogenase"
    },
    "PF16011":{
        "col":"255,255,255",
        "desc":"Carbohydrate-binding family 9"
    },
    "PF16012":{
        "col":"255,255,255",
        "desc":"Domain of unknown function (DUF4780)"
    },
    "PF16013":{
        "col":"255,255,255",
        "desc":"Domain of unknown function (DUF4781)"
    },
    "PF16014":{
        "col":"255,255,255",
        "desc":"Histone deacetylase complex subunit SAP130 C-terminus"
    },
    "PF16015":{
        "col":"255,255,255",
        "desc":"Promethin"
    },
    "PF16016":{
        "col":"255,255,255",
        "desc":"Domain of unknown function (DUF4782)"
    },
    "PF16017":{
        "col":"255,255,255",
        "desc":"BTB/POZ domain"
    },
    "PF16018":{
        "col":"255,255,255",
        "desc":"Anillin N-terminus"
    },
    "PF16019":{
        "col":"255,255,255",
        "desc":"Cysteine/serine-rich nuclear protein N-terminus"
    },
    "PF16020":{
        "col":"255,255,255",
        "desc":"Deltamethrin resistance"
    },
    "PF16021":{
        "col":"255,255,255",
        "desc":"Programmed cell death protein 7"
    },
    "PF16022":{
        "col":"255,255,255",
        "desc":"Domain of unknown function (DUF4783)"
    },
    "PF16023":{
        "col":"255,255,255",
        "desc":"Domain of unknown function (DUF4784)"
    },
    "PF16024":{
        "col":"255,255,255",
        "desc":"Domain of unknown function (DUF4785)"
    },
    "PF16025":{
        "col":"255,255,255",
        "desc":"Calcium-dependent calmodulin binding"
    },
    "PF16026":{
        "col":"255,255,255",
        "desc":"Mitochondria-eating protein"
    },
    "PF16027":{
        "col":"255,255,255",
        "desc":"Domain of unknown function (DUF4786)"
    },
    "PF16028":{
        "col":"255,255,255",
        "desc":"Solute carrier family 3 member 2 N-terminus"
    },
    "PF16029":{
        "col":"255,255,255",
        "desc":"Domain of unknown function (DUF4787)"
    },
    "PF16030":{
        "col":"255,255,255",
        "desc":"Serine protease gd N-terminus"
    },
    "PF16031":{
        "col":"255,255,255",
        "desc":"TonB N-terminal region"
    },
    "PF16032":{
        "col":"255,255,255",
        "desc":"Domain of unknown function (DUF4788)"
    },
    "PF16033":{
        "col":"255,255,255",
        "desc":"Domain of unknown function (DUF4789)"
    },
    "PF16034":{
        "col":"255,255,255",
        "desc":"JAKMIP CC3 domain"
    },
    "PF16035":{
        "col":"255,255,255",
        "desc":"Chalcone isomerase like"
    },
    "PF16036":{
        "col":"255,255,255",
        "desc":"Chalcone isomerase-like"
    },
    "PF16037":{
        "col":"255,255,255",
        "desc":"Domain of unknown function (DUF4790)"
    },
    "PF16038":{
        "col":"255,255,255",
        "desc":"TMIE protein"
    },
    "PF16039":{
        "col":"255,255,255",
        "desc":"Domain of unknown function (DUF4791)"
    },
    "PF16040":{
        "col":"255,255,255",
        "desc":"Domain of unknown function (DUF4792)"
    },
    "PF16041":{
        "col":"255,255,255",
        "desc":"Domain of unknown function (DUF4793)"
    },
    "PF16042":{
        "col":"255,255,255",
        "desc":"Domain of unknown function (DUF4794)"
    },
    "PF16043":{
        "col":"255,255,255",
        "desc":"Domain of unknown function (DUF4795)"
    },
    "PF16044":{
        "col":"255,255,255",
        "desc":"Domain of unknown function (DUF4796)"
    },
    "PF16045":{
        "col":"255,255,255",
        "desc":"LisH"
    },
    "PF16046":{
        "col":"255,255,255",
        "desc":"FAM76 protein"
    },
    "PF16047":{
        "col":"255,255,255",
        "desc":"Frog antimicrobial peptide"
    },
    "PF16048":{
        "col":"255,255,255",
        "desc":"Frog antimicrobial peptide"
    },
    "PF16049":{
        "col":"255,255,255",
        "desc":"Frog antimicrobial peptide"
    },
    "PF16050":{
        "col":"255,255,255",
        "desc":"Paf1 complex subunit CDC73 N-terminal"
    },
    "PF16051":{
        "col":"255,255,255",
        "desc":"Domain of unknown function (DUF4797)"
    },
    "PF16053":{
        "col":"255,255,255",
        "desc":"Mitochondrial 28S ribosomal protein S34"
    },
    "PF16054":{
        "col":"255,255,255",
        "desc":"Transmembrane protein family 72"
    },
    "PF16055":{
        "col":"255,255,255",
        "desc":"Domain of unknown function (DUF4798)"
    },
    "PF16056":{
        "col":"255,255,255",
        "desc":"Domain of unknown function (DUF4799)"
    },
    "PF16057":{
        "col":"255,255,255",
        "desc":"Domain of unknown function (DUF4800)"
    },
    "PF16058":{
        "col":"255,255,255",
        "desc":"Mucin-like"
    },
    "PF16059":{
        "col":"255,255,255",
        "desc":"Domain of unknown function (DUF4801)"
    },
    "PF16060":{
        "col":"255,255,255",
        "desc":"Domain of unknown function (DUF4802)"
    },
    "PF16061":{
        "col":"255,255,255",
        "desc":"Domain of unknown function (DUF4803)"
    },
    "PF16062":{
        "col":"255,255,255",
        "desc":"Domain of unknown function (DUF4804)"
    },
    "PF16063":{
        "col":"255,255,255",
        "desc":"Domain of unknown function (DUF4805)"
    },
    "PF16064":{
        "col":"255,255,255",
        "desc":"Domain of unknown function (DUF4806)"
    },
    "PF16065":{
        "col":"255,255,255",
        "desc":"Domain of unknown function (DUF4807)"
    },
    "PF16066":{
        "col":"255,255,255",
        "desc":"Domain of unknown function (DUF4808)"
    },
    "PF16067":{
        "col":"255,255,255",
        "desc":"Domain of unknown function (DUF4809)"
    },
    "PF16068":{
        "col":"255,255,255",
        "desc":"Domain of unknown function (DUF4810)"
    },
    "PF16069":{
        "col":"255,255,255",
        "desc":"Domain of unknown function (DUF4811)"
    },
    "PF16070":{
        "col":"255,255,255",
        "desc":"Transmembrane protein family 132"
    },
    "PF16071":{
        "col":"255,255,255",
        "desc":"Domain of unknown function (DUF4812)"
    },
    "PF16072":{
        "col":"255,255,255",
        "desc":"Domain of unknown function (DUF4813)"
    },
    "PF16073":{
        "col":"77,115,183",
        "desc":"Starter unit:ACP transacylase in aflatoxin biosynthesis"
    },
    "PF16074":{
        "col":"255,255,255",
        "desc":"Type IV Pilus-assembly protein W"
    },
    "PF16075":{
        "col":"255,255,255",
        "desc":"Domain of unknown function (DUF4815)"
    },
    "PF16076":{
        "col":"206,204,70",
        "desc":"Acyltransferase C-terminus"
    },
    "PF16077":{
        "col":"255,255,255",
        "desc":"Spaetzle"
    },
    "PF16078":{
        "col":"102,223,145",
        "desc":"2-oxoglutarate dehydrogenase N-terminus"
    },
    "PF16079":{
        "col":"255,255,255",
        "desc":"Phage holin family Hol44, in holin superfamily V"
    },
    "PF16080":{
        "col":"255,255,255",
        "desc":"Bacteriophage holin family HP1"
    },
    "PF16081":{
        "col":"255,255,255",
        "desc":"Mycobacterial 2 TMS Phage Holin (M2 Hol) Family"
    },
    "PF16082":{
        "col":"255,255,255",
        "desc":"Bacteriophage holin family, superfamily II-like"
    },
    "PF16083":{
        "col":"255,255,255",
        "desc":"LydA holin phage, holin superfamily III"
    },
    "PF16084":{
        "col":"255,255,255",
        "desc":"LydA-holin antagonist"
    },
    "PF16085":{
        "col":"255,255,255",
        "desc":"Bacteriophage holin Hol, superfamily III"
    },
    "PF16086":{
        "col":"255,255,255",
        "desc":"Domain of unknown function (DUF4816)"
    },
    "PF16087":{
        "col":"255,255,255",
        "desc":"Domain of unknown function (DUF4817)"
    },
    "PF16088":{
        "col":"255,255,255",
        "desc":"BLOC-1-related complex sub-unit 7"
    },
    "PF16089":{
        "col":"255,255,255",
        "desc":"Domain of unknown function (DUF4818)"
    },
    "PF16090":{
        "col":"255,255,255",
        "desc":"Domain of unknown function (DUF4819)"
    },
    "PF16091":{
        "col":"255,255,255",
        "desc":"Domain of unknown function (DUF4820)"
    },
    "PF16092":{
        "col":"255,255,255",
        "desc":"Domain of unknown function (DUF4821)"
    },
    "PF16093":{
        "col":"53,212,140",
        "desc":"Proteasome assembly chaperone 4"
    },
    "PF16094":{
        "col":"255,255,255",
        "desc":"Proteasome assembly chaperone 4"
    },
    "PF16095":{
        "col":"255,255,255",
        "desc":"C-terminal of Roc, COR, domain"
    },
    "PF16096":{
        "col":"255,255,255",
        "desc":"Fragile X-related 1 protein C-terminal region 2"
    },
    "PF16097":{
        "col":"255,255,255",
        "desc":"Fragile X-related 1 protein C-terminal region 3"
    },
    "PF16098":{
        "col":"255,255,255",
        "desc":"Fragile X-related mental retardation protein C-terminal region 2"
    },
    "PF16099":{
        "col":"255,255,255",
        "desc":"Recq-mediated genome instability protein 1, C-terminal OB-fold"
    },
    "PF16100":{
        "col":"255,255,255",
        "desc":"RecQ-mediated genome instability protein 2"
    },
    "PF16101":{
        "col":"255,255,255",
        "desc":"Proline-rich membrane anchor 1"
    },
    "PF16102":{
        "col":"255,255,255",
        "desc":"ACTH-associated domain"
    },
    "PF16103":{
        "col":"255,255,255",
        "desc":"Domain of unknown function (DUF4822)"
    },
    "PF16104":{
        "col":"255,255,255",
        "desc":"Formyl peptide receptor-like 1 inhibitory protein"
    },
    "PF16105":{
        "col":"255,255,255",
        "desc":"Domain of unknown function (DUF4823)"
    },
    "PF16106":{
        "col":"255,255,255",
        "desc":"Domain of unknown function (DUF4824)"
    },
    "PF16107":{
        "col":"255,255,255",
        "desc":"Domain of unknown function (DUF4825)"
    },
    "PF16108":{
        "col":"255,255,255",
        "desc":"Domain of unknown function (DUF4826)"
    },
    "PF16109":{
        "col":"255,255,255",
        "desc":"Domain of unknown function (DUF4827)"
    },
    "PF16110":{
        "col":"255,255,255",
        "desc":"Domain of unknown function (DUF4828)"
    },
    "PF16111":{
        "col":"255,255,255",
        "desc":"Domain of unknown function (DUF4829)"
    },
    "PF16112":{
        "col":"255,255,255",
        "desc":"Domain of unknown function (DUF4830)"
    },
    "PF16113":{
        "col":"141,65,215",
        "desc":"Enoyl-CoA hydratase/isomerase"
    },
    "PF16114":{
        "col":"255,255,255",
        "desc":"ATP citrate lyase citrate-binding"
    },
    "PF16115":{
        "col":"255,255,255",
        "desc":"Domain of unknown function (DUF4831)"
    },
    "PF16116":{
        "col":"84,186,57",
        "desc":"Domain of unknown function (DUF4832)"
    },
    "PF16117":{
        "col":"255,255,255",
        "desc":"Domain of unknown function (DUF4833)"
    },
    "PF16118":{
        "col":"255,255,255",
        "desc":"Domain of unknown function (DUF4834)"
    },
    "PF16119":{
        "col":"255,255,255",
        "desc":"Domain of unknown function (DUF4835)"
    },
    "PF16120":{
        "col":"255,255,255",
        "desc":"Domain of unknown function (DUF4836)"
    },
    "PF16121":{
        "col":"255,255,255",
        "desc":"40S ribosomal protein S4 C-terminus"
    },
    "PF16122":{
        "col":"255,255,255",
        "desc":"40S ribosomal protein SA C-terminus"
    },
    "PF16123":{
        "col":"255,255,255",
        "desc":"Hydroxyacylglutathione hydrolase C-terminus"
    },
    "PF16124":{
        "col":"207,93,128",
        "desc":"RecQ zinc-binding"
    },
    "PF16125":{
        "col":"255,255,255",
        "desc":"Domain of unknown function (DUF4837)"
    },
    "PF16126":{
        "col":"255,255,255",
        "desc":"Domain of unknown function (DUF4838)"
    },
    "PF16127":{
        "col":"179,65,93",
        "desc":"Domain of unknown function (DUF4839)"
    },
    "PF16128":{
        "col":"255,255,255",
        "desc":"Domain of unknown function (DUF4840)"
    },
    "PF16129":{
        "col":"255,255,255",
        "desc":"Domain of unknown function (DUF4841)"
    },
    "PF16130":{
        "col":"255,255,255",
        "desc":"Domain of unknown function (DUF4842)"
    },
    "PF16131":{
        "col":"255,255,255",
        "desc":"Torus domain"
    },
    "PF16132":{
        "col":"255,255,255",
        "desc":"Domain of unknown function (DUF4843)"
    },
    "PF16133":{
        "col":"255,255,255",
        "desc":"Domain of unknown function (DUF4844)"
    },
    "PF16134":{
        "col":"255,255,255",
        "desc":"THO complex subunit 2 N-terminus"
    },
    "PF16135":{
        "col":"255,255,255",
        "desc":"TPL-binding domain in jasmonate signalling"
    },
    "PF16136":{
        "col":"255,255,255",
        "desc":"Putative nuclear localisation signal"
    },
    "PF16137":{
        "col":"255,255,255",
        "desc":"Domain of unknown function (DUF4845)"
    },
    "PF16138":{
        "col":"255,255,255",
        "desc":"Domain of unknown function (4846)"
    },
    "PF16139":{
        "col":"255,255,255",
        "desc":"Domain of unknown function (DUF4847)"
    },
    "PF16140":{
        "col":"255,255,255",
        "desc":"Domain of unknown function (DUF4848)"
    },
    "PF16141":{
        "col":"255,255,255",
        "desc":"Putative glycoside hydrolase Family 18, chitinase_18"
    },
    "PF16142":{
        "col":"255,255,255",
        "desc":"Domain of unknown function (DUF4850)"
    },
    "PF16143":{
        "col":"255,255,255",
        "desc":"Domain of unknown function (DUF4851)"
    },
    "PF16144":{
        "col":"255,255,255",
        "desc":"Domain of unknown function (DUF4852)"
    },
    "PF16145":{
        "col":"255,255,255",
        "desc":"Domain of unknown function (DUF4853)"
    },
    "PF16146":{
        "col":"255,255,255",
        "desc":"Domain of unknown function (DUF4854)"
    },
    "PF16147":{
        "col":"255,255,255",
        "desc":"Domain of unknown function (DUF4855)"
    },
    "PF16148":{
        "col":"255,255,255",
        "desc":"Domain of unknown function (DUF4856)"
    },
    "PF16149":{
        "col":"255,255,255",
        "desc":"Domain of unknown function (DUF4857)"
    },
    "PF16150":{
        "col":"255,255,255",
        "desc":"Domain of unknown function (DUF4858)"
    },
    "PF16151":{
        "col":"255,255,255",
        "desc":"Domain of unknown function (DUF4859)"
    },
    "PF16152":{
        "col":"255,255,255",
        "desc":"Domain of unknown function (DUF4860)"
    },
    "PF16153":{
        "col":"255,255,255",
        "desc":"Domain of unknown function (DUF4861)"
    },
    "PF16154":{
        "col":"255,255,255",
        "desc":"Domain of unknown function (DUF4862)"
    },
    "PF16155":{
        "col":"255,255,255",
        "desc":"Domain of unknown function (DUF4863)"
    },
    "PF16156":{
        "col":"255,255,255",
        "desc":"Domain of unknown function (DUF4864)"
    },
    "PF16157":{
        "col":"255,255,255",
        "desc":"Domain of unknown function (DUF4865)"
    },
    "PF16158":{
        "col":"142,215,68",
        "desc":"Ig-like domain from next to BRCA1 gene"
    },
    "PF16159":{
        "col":"255,255,255",
        "desc":"FOXP coiled-coil domain"
    },
    "PF16160":{
        "col":"255,255,255",
        "desc":"Domain of unknown function (DUF4866)"
    },
    "PF16161":{
        "col":"255,255,255",
        "desc":"Domain of unknown function (DUF4867)"
    },
    "PF16162":{
        "col":"255,255,255",
        "desc":"Domain of unknown function (DUF4868)"
    },
    "PF16163":{
        "col":"255,255,255",
        "desc":"Domain of unknown function (DUF4869)"
    },
    "PF16164":{
        "col":"255,255,255",
        "desc":"VWA N-terminal"
    },
    "PF16165":{
        "col":"255,255,255",
        "desc":"Ferlin C-terminus"
    },
    "PF16166":{
        "col":"255,255,255",
        "desc":"Chloroplast import apparatus Tic20-like"
    },
    "PF16167":{
        "col":"255,255,255",
        "desc":"Domain of unknown function (DUF4871)"
    },
    "PF16168":{
        "col":"255,255,255",
        "desc":"Adhesin of bacterial autotransporter system, probable stalk"
    },
    "PF16169":{
        "col":"63,228,88",
        "desc":"Domain of unknown function (DUF4872)"
    },
    "PF16170":{
        "col":"114,209,91",
        "desc":"Domain of unknown function (DUF4873)"
    },
    "PF16171":{
        "col":"255,255,255",
        "desc":"Centromere kinetochore component CENP-T N-terminus"
    },
    "PF16172":{
        "col":"255,255,255",
        "desc":"DOCK N-terminus"
    },
    "PF16173":{
        "col":"173,205,93",
        "desc":"Domain of unknown function (DUF4874)"
    },
    "PF16174":{
        "col":"255,255,255",
        "desc":"Intracellular hyaluronan-binding protein 4 N-terminal"
    },
    "PF16175":{
        "col":"255,255,255",
        "desc":"Domain of unknown function (DUF4875)"
    },
    "PF16176":{
        "col":"255,255,255",
        "desc":"T-box transcription factor-associated"
    },
    "PF16177":{
        "col":"54,78,195",
        "desc":"Acetyl-coenzyme A synthetase N-terminus"
    },
    "PF16178":{
        "col":"255,255,255",
        "desc":"Dimerisation domain of Ca+-activated chloride-channel, anoctamin"
    },
    "PF16179":{
        "col":"255,255,255",
        "desc":"Rel homology dimerisation domain"
    },
    "PF16180":{
        "col":"255,255,255",
        "desc":"RelB leucine zipper"
    },
    "PF16181":{
        "col":"255,255,255",
        "desc":"RelB transactivation domain"
    },
    "PF16182":{
        "col":"255,255,255",
        "desc":"Putative adherens-junction anchoring region of AbLIM"
    },
    "PF16183":{
        "col":"255,255,255",
        "desc":"Kinesin-associated"
    },
    "PF16184":{
        "col":"255,255,255",
        "desc":"Cadherin-like"
    },
    "PF16185":{
        "col":"255,255,255",
        "desc":"Mitochondrial ABC-transporter N-terminal five TM region"
    },
    "PF16186":{
        "col":"255,255,255",
        "desc":"Atypical Arm repeat"
    },
    "PF16187":{
        "col":"255,255,255",
        "desc":"Middle or third domain of peptidase_M16"
    },
    "PF16188":{
        "col":"86,220,93",
        "desc":"C-terminal region of peptidase_M24"
    },
    "PF16189":{
        "col":"101,206,92",
        "desc":"Creatinase/Prolidase N-terminal domain"
    },
    "PF16190":{
        "col":"255,255,255",
        "desc":"Ubiquitin-activating enzyme E1 FCCH domain"
    },
    "PF16191":{
        "col":"255,255,255",
        "desc":"Ubiquitin-activating enzyme E1 four-helix bundle"
    },
    "PF16192":{
        "col":"169,60,203",
        "desc":"C-terminal four TMM region of protein-O-mannosyltransferase"
    },
    "PF16193":{
        "col":"186,178,53",
        "desc":"AAA C-terminal domain"
    },
    "PF16195":{
        "col":"255,255,255",
        "desc":"SUMO-activating enzyme subunit 2 C-terminus"
    },
    "PF16197":{
        "col":"68,179,89",
        "desc":"Ketoacyl-synthetase C-terminal extension"
    },
    "PF16198":{
        "col":"214,83,215",
        "desc":"tRNA pseudouridylate synthase B C-terminal domain"
    },
    "PF16199":{
        "col":"255,255,255",
        "desc":"Radical_SAM C-terminal domain"
    },
    "PF16200":{
        "col":"255,255,255",
        "desc":"C-terminal region of band_7"
    },
    "PF16201":{
        "col":"255,255,255",
        "desc":"Nucleolar pre-ribosomal-associated protein 1"
    },
    "PF16202":{
        "col":"255,255,255",
        "desc":"N-terminal region of Bloom syndrome protein"
    },
    "PF16203":{
        "col":"105,50,185",
        "desc":"ERCC3/RAD25/XPB C-terminal helicase"
    },
    "PF16204":{
        "col":"255,255,255",
        "desc":"BDHCT-box associated domain on Bloom syndrome protein"
    },
    "PF16205":{
        "col":"255,255,255",
        "desc":"Ribosomal_S17 N-terminal"
    },
    "PF16206":{
        "col":"255,255,255",
        "desc":"C-terminal region of Mon2 protein"
    },
    "PF16207":{
        "col":"255,255,255",
        "desc":"RAWUL domain RING finger- and  WD40-associated ubiquitin-like"
    },
    "PF16208":{
        "col":"255,255,255",
        "desc":"Keratin type II head"
    },
    "PF16209":{
        "col":"255,255,255",
        "desc":"Phospholipid-translocating ATPase N-terminal"
    },
    "PF16210":{
        "col":"255,255,255",
        "desc":"Keratin type II cytoskeletal 1 tail"
    },
    "PF16211":{
        "col":"181,126,70",
        "desc":"C-terminus of histone H2A"
    },
    "PF16212":{
        "col":"255,255,255",
        "desc":"Phospholipid-translocating P-type ATPase C-terminal"
    },
    "PF16213":{
        "col":"255,255,255",
        "desc":"Dimerisation and cyclophilin-binding domain of Mon2"
    },
    "PF16214":{
        "col":"255,255,255",
        "desc":"Adenylyl cyclase N-terminal extracellular and transmembrane region"
    },
    "PF16215":{
        "col":"255,255,255",
        "desc":"Protein of unknown function (DUF4876)"
    },
    "PF16216":{
        "col":"255,255,255",
        "desc":"GxGYxY sequence motif in domain of unknown function N-terminal"
    },
    "PF16217":{
        "col":"255,255,255",
        "desc":"Peptidase M64 N-terminus"
    },
    "PF16218":{
        "col":"255,255,255",
        "desc":"Peptidase family C101"
    },
    "PF16219":{
        "col":"255,255,255",
        "desc":"Domain of unknown function (DUF4879)"
    },
    "PF16220":{
        "col":"255,255,255",
        "desc":"Domain of unknown function (DUF4880)"
    },
    "PF16221":{
        "col":"255,255,255",
        "desc":"winged helix-turn-helix"
    },
    "PF16222":{
        "col":"255,255,255",
        "desc":"Domain of unknown function (DUF4881)"
    },
    "PF16223":{
        "col":"255,255,255",
        "desc":"Domain of unknown function (DUF4882)"
    },
    "PF16224":{
        "col":"255,255,255",
        "desc":"DOmain of unknown function (DUF4883)"
    },
    "PF16225":{
        "col":"255,255,255",
        "desc":"Domain of unknown function (DUF4884)"
    },
    "PF16226":{
        "col":"135,182,68",
        "desc":"Domain of unknown function (DUF4885)"
    },
    "PF16227":{
        "col":"255,255,255",
        "desc":"Domain of unknown function (DUF4886)"
    },
    "PF16228":{
        "col":"255,255,255",
        "desc":"Domain of unknown function (DUF4887)"
    },
    "PF16229":{
        "col":"255,255,255",
        "desc":"Domain of unknown function (DUF4888)"
    },
    "PF16230":{
        "col":"255,255,255",
        "desc":"Domain of unknown function (DUF4889)"
    },
    "PF16231":{
        "col":"255,255,255",
        "desc":"Domain of unknown function (DUF4890)"
    },
    "PF16232":{
        "col":"255,255,255",
        "desc":"Domain of unknown function (DUF4891)"
    },
    "PF16233":{
        "col":"255,255,255",
        "desc":"Domain of unknown function (DUF4893)"
    },
    "PF16234":{
        "col":"255,255,255",
        "desc":"Domain of unknown function (DUF4892)"
    },
    "PF16235":{
        "col":"255,255,255",
        "desc":"Domain of unknown function (DUF4894)"
    },
    "PF16236":{
        "col":"255,255,255",
        "desc":"Domain of unknown function (DUF4895)"
    },
    "PF16237":{
        "col":"255,255,255",
        "desc":"Domain of unknown function (DUF4896)"
    },
    "PF16238":{
        "col":"255,255,255",
        "desc":"Domain of unknown function (DUF4897)"
    },
    "PF16239":{
        "col":"255,255,255",
        "desc":"Domain of unknown function (DUF4898)"
    },
    "PF16240":{
        "col":"255,255,255",
        "desc":"Domain of unknown function (DUF4899)"
    },
    "PF16241":{
        "col":"255,255,255",
        "desc":"Domain of unknown function (DUF4900)"
    },
    "PF16242":{
        "col":"192,75,209",
        "desc":"Pyridoxamine 5'-phosphate oxidase like"
    },
    "PF16243":{
        "col":"255,255,255",
        "desc":"Sm_like domain"
    },
    "PF16244":{
        "col":"255,255,255",
        "desc":"Domain of unknown function (DUF4901)"
    },
    "PF16245":{
        "col":"65,108,210",
        "desc":"Domain of unknown function (DUF4902)"
    },
    "PF16246":{
        "col":"255,255,255",
        "desc":"Domain of unknown function (DUF4903)"
    },
    "PF16247":{
        "col":"255,255,255",
        "desc":"Domain of unknown function (DUF4904)"
    },
    "PF16248":{
        "col":"255,255,255",
        "desc":"Domain of unknown function (DUF4905)"
    },
    "PF16249":{
        "col":"255,255,255",
        "desc":"Domain of unknown function (DUF4906)"
    },
    "PF16250":{
        "col":"255,255,255",
        "desc":"Domain of unknown function (DUF4907)"
    },
    "PF16251":{
        "col":"255,255,255",
        "desc":"Nucleic acid-binding domain (NAR)"
    },
    "PF16252":{
        "col":"255,255,255",
        "desc":"Domain of unknown function (DUF4908)"
    },
    "PF16253":{
        "col":"255,255,255",
        "desc":"Domain of unknown function (DUF4909)"
    },
    "PF16254":{
        "col":"255,255,255",
        "desc":"Domain of unknown function (DUF4910)"
    },
    "PF16255":{
        "col":"255,255,255",
        "desc":"GDSL-like Lipase/Acylhydrolase"
    },
    "PF16256":{
        "col":"255,255,255",
        "desc":"Domain of unknown function (DUF4911)"
    },
    "PF16257":{
        "col":"255,255,255",
        "desc":"tagaturonate epimerase"
    },
    "PF16258":{
        "col":"255,255,255",
        "desc":"Domain of unknown function (DUF4912)"
    },
    "PF16259":{
        "col":"167,223,89",
        "desc":"Domain of unknown function (DUF4913)"
    },
    "PF16260":{
        "col":"255,255,255",
        "desc":"Domain of unknown function (DUF4914)"
    },
    "PF16261":{
        "col":"255,255,255",
        "desc":"Domain of unknown function (DUF4915)"
    },
    "PF16262":{
        "col":"144,187,83",
        "desc":"Domain of unknown function (DUF4916)"
    },
    "PF16263":{
        "col":"255,255,255",
        "desc":"Domain of unknown function (DUF4917)"
    },
    "PF16264":{
        "col":"255,255,255",
        "desc":"SatD family (SatD)"
    },
    "PF16265":{
        "col":"80,54,179",
        "desc":"Domain of unknown function (DUF4918)"
    },
    "PF16266":{
        "col":"255,255,255",
        "desc":"Domain of unknown function (DUF4919)"
    },
    "PF16267":{
        "col":"255,255,255",
        "desc":"Domain of unknown function (DUF4920)"
    },
    "PF16268":{
        "col":"255,255,255",
        "desc":"Domain of unknown function (DUF4921)"
    },
    "PF16269":{
        "col":"255,255,255",
        "desc":"Domain of unknown function (DUF4922)"
    },
    "PF16270":{
        "col":"255,255,255",
        "desc":"Domain of unknown function (DUF4923)"
    },
    "PF16271":{
        "col":"255,255,255",
        "desc":"Domain of unknown function (DUF4924)"
    },
    "PF16272":{
        "col":"255,255,255",
        "desc":"Domain of unknown function (DUF4925)"
    },
    "PF16273":{
        "col":"255,255,255",
        "desc":"Nuclear distribution C domain"
    },
    "PF16274":{
        "col":"255,255,255",
        "desc":"Qua1 domain"
    },
    "PF16275":{
        "col":"204,151,78",
        "desc":"Splicing factor 1 helix-hairpin domain"
    },
    "PF16276":{
        "col":"255,255,255",
        "desc":"Nucleophosmin C-terminal domain"
    },
    "PF16277":{
        "col":"255,255,255",
        "desc":"Domain of unknown function (DUF4926)"
    },
    "PF16278":{
        "col":"255,255,255",
        "desc":"C2HE / C2H2 / C2HC zinc-binding finger"
    },
    "PF16279":{
        "col":"255,255,255",
        "desc":"Domain of unknown function (DUF4927)"
    },
    "PF16280":{
        "col":"255,255,255",
        "desc":"Domain of unknown function (DUF4928)"
    },
    "PF16282":{
        "col":"255,255,255",
        "desc":"SANT/Myb-like domain of DAMP1"
    },
    "PF16283":{
        "col":"255,255,255",
        "desc":"Domain of unknown function (DUF4929)"
    },
    "PF16284":{
        "col":"255,255,255",
        "desc":"Domain of unknown function (DUF4930)"
    },
    "PF16285":{
        "col":"255,255,255",
        "desc":"Domain of unknown function (DUF4931)"
    },
    "PF16286":{
        "col":"255,255,255",
        "desc":"Domain of unknown function (DUF4932)"
    },
    "PF16287":{
        "col":"255,255,255",
        "desc":"Domain of unknown function (DUF4933)"
    },
    "PF16288":{
        "col":"255,255,255",
        "desc":"Domain of unknown function (DUF4934)"
    },
    "PF16289":{
        "col":"223,198,102",
        "desc":"Domain of unknown function (DUF4935)"
    },
    "PF16290":{
        "col":"255,255,255",
        "desc":"Domain of unknown function (DUF4936)"
    },
    "PF16291":{
        "col":"140,203,94",
        "desc":"Domain of unknown function (DUF4937"
    },
    "PF16292":{
        "col":"255,255,255",
        "desc":"Domain of unknown function (DUF4938)"
    },
    "PF16293":{
        "col":"255,255,255",
        "desc":"C2H2 type zinc-finger (1 copy)"
    },
    "PF16294":{
        "col":"255,255,255",
        "desc":"RNSP1-SAP18 binding (RSB) motif"
    },
    "PF16295":{
        "col":"255,255,255",
        "desc":"Tetracycline repressor, C-terminal all-alpha domain"
    },
    "PF16296":{
        "col":"255,255,255",
        "desc":"N-terminal of TM subunit in PBP-dependent ABC transporters"
    },
    "PF16297":{
        "col":"255,255,255",
        "desc":"Domain of unknown function (DUF4939)"
    },
    "PF16298":{
        "col":"255,255,255",
        "desc":"Domain of unknown function (DUF4940)"
    },
    "PF16299":{
        "col":"255,255,255",
        "desc":"Domain of unknown function (DUF4941)"
    },
    "PF16300":{
        "col":"255,255,255",
        "desc":"Type of WD40 repeat"
    },
    "PF16301":{
        "col":"255,255,255",
        "desc":"Domain of unknown function (DUF4943)"
    },
    "PF16302":{
        "col":"196,188,78",
        "desc":"Domain of unknown function (DUF4944)"
    },
    "PF16303":{
        "col":"255,255,255",
        "desc":"Domain of unknown function (DUF4945)"
    },
    "PF16304":{
        "col":"255,255,255",
        "desc":"Domain of unknown function (DUF4946)"
    },
    "PF16305":{
        "col":"255,255,255",
        "desc":"Domain of unknown function (DUF4947)"
    },
    "PF16306":{
        "col":"255,255,255",
        "desc":"Domain of unknown function (DUF4948)"
    },
    "PF16307":{
        "col":"255,255,255",
        "desc":"Domain of unknown function (DUF4949)"
    },
    "PF16308":{
        "col":"255,255,255",
        "desc":"Domain of unknown function (DUF4950)"
    },
    "PF16309":{
        "col":"255,255,255",
        "desc":"Domian of unknown function (DUF4951)"
    },
    "PF16310":{
        "col":"255,255,255",
        "desc":"Domian of unknown function (DUF4952)"
    },
    "PF16311":{
        "col":"255,255,255",
        "desc":"Transmembrane protein 100"
    },
    "PF16312":{
        "col":"255,255,255",
        "desc":"Coiled-coil region of Oberon"
    },
    "PF16313":{
        "col":"255,255,255",
        "desc":"Met-zincin"
    },
    "PF16314":{
        "col":"255,255,255",
        "desc":"Domain of unknown function (DUF4954)"
    },
    "PF16315":{
        "col":"255,255,255",
        "desc":"Domain of unknown function (DUF4955)"
    },
    "PF16316":{
        "col":"74,206,228",
        "desc":"Domain of unknown function (DUF4956)"
    },
    "PF16317":{
        "col":"255,255,255",
        "desc":"Glycosyl hydrolase family 99"
    },
    "PF16318":{
        "col":"255,255,255",
        "desc":"Domain of unknown function (DUF4957)"
    },
    "PF16319":{
        "col":"255,255,255",
        "desc":"Domain of unknown function (DUF4958)"
    },
    "PF16320":{
        "col":"167,204,96",
        "desc":"Ribosomal protein L7/L12 dimerisation domain"
    },
    "PF16321":{
        "col":"255,255,255",
        "desc":"Sigma 54 modulation/S30EA ribosomal protein C terminus"
    },
    "PF16322":{
        "col":"255,255,255",
        "desc":"Tubby N-terminal"
    },
    "PF16323":{
        "col":"255,255,255",
        "desc":"Domain of unknown function (DUF4959)"
    },
    "PF16324":{
        "col":"255,255,255",
        "desc":"Domain of unknown function (DUF4960)"
    },
    "PF16325":{
        "col":"255,255,255",
        "desc":"Peptidase family U32 C-terminal domain"
    },
    "PF16326":{
        "col":"180,67,143",
        "desc":"ABC transporter C-terminal domain"
    },
    "PF16327":{
        "col":"255,255,255",
        "desc":"Cytochrome c-type biogenesis protein CcmF C-terminal"
    },
    "PF16328":{
        "col":"255,255,255",
        "desc":"Domain of unknown function (DUF4961)"
    },
    "PF16329":{
        "col":"255,255,255",
        "desc":"Pestivirus envelope glycoprotein E2"
    },
    "PF16330":{
        "col":"255,255,255",
        "desc":"MukB hinge domain"
    },
    "PF16331":{
        "col":"255,255,255",
        "desc":"TolA binding protein trimerisation"
    },
    "PF16332":{
        "col":"255,255,255",
        "desc":"Domain of unknown function (DUF4962)"
    },
    "PF16334":{
        "col":"255,255,255",
        "desc":"Domain of unknown function (DUF4964)"
    },
    "PF16335":{
        "col":"255,255,255",
        "desc":"Domain of unknown function (DUF4965)"
    },
    "PF16338":{
        "col":"255,255,255",
        "desc":"Domain of unknown function (DUF4968)"
    },
    "PF16339":{
        "col":"255,255,255",
        "desc":"Domain of unknown function (DUF4969)"
    },
    "PF16341":{
        "col":"255,255,255",
        "desc":"Domain of unknown function (DUF4971)"
    },
    "PF16342":{
        "col":"255,255,255",
        "desc":"Domain of unknown function (DUF4972)"
    },
    "PF16343":{
        "col":"255,255,255",
        "desc":"Domain of unknown function (DUF4973)"
    },
    "PF16344":{
        "col":"255,255,255",
        "desc":"Domain of unknown function (DUF4974)"
    },
    "PF16346":{
        "col":"255,255,255",
        "desc":"Domain of unknown function (DUF4975)"
    },
    "PF16347":{
        "col":"122,75,207",
        "desc":"Domain of unknown function (DUF4976)"
    },
    "PF16348":{
        "col":"255,255,255",
        "desc":"Coronavirus nonstructural protein 4 C-terminus"
    },
    "PF16349":{
        "col":"255,255,255",
        "desc":"Domain of unknown function (DUF4978)"
    },
    "PF16350":{
        "col":"77,180,113",
        "desc":"FAD dependent oxidoreductase central domain"
    },
    "PF16351":{
        "col":"255,255,255",
        "desc":"Domain of unknown function (DUF4979)"
    },
    "PF16352":{
        "col":"255,255,255",
        "desc":"Domain of unknown function (DUF4980)"
    },
    "PF16353":{
        "col":"198,111,90",
        "desc":"Domain of unknown function(DUF4981)"
    },
    "PF16355":{
        "col":"162,62,184",
        "desc":"Domain of unknown function (DUF4982)"
    },
    "PF16356":{
        "col":"255,255,255",
        "desc":"Domain of unknown function (DUF4983)"
    },
    "PF16357":{
        "col":"255,255,255",
        "desc":"Putative PepSY_TM-like"
    },
    "PF16358":{
        "col":"255,255,255",
        "desc":"RcsF lipoprotein"
    },
    "PF16359":{
        "col":"255,255,255",
        "desc":"RcsD-ABL domain"
    },
    "PF16360":{
        "col":"91,201,201",
        "desc":"GTP-binding GTPase Middle Region"
    },
    "PF16361":{
        "col":"255,255,255",
        "desc":"N-terminal of Subtilase family"
    },
    "PF16362":{
        "col":"255,255,255",
        "desc":"YaiA protein"
    },
    "PF16363":{
        "col":"162,221,65",
        "desc":"GDP-mannose 4,6 dehydratase"
    },
    "PF16364":{
        "col":"255,255,255",
        "desc":"Cell surface antigen C-terminus"
    },
    "PF16365":{
        "col":"255,255,255",
        "desc":"Ethanolamine utilization protein EutK C-terminus"
    },
    "PF16366":{
        "col":"255,255,255",
        "desc":"Cytoplasmic polyadenylation element-binding protein ZZ domain"
    },
    "PF16367":{
        "col":"255,255,255",
        "desc":"RNA recognition motif"
    },
    "PF16368":{
        "col":"255,255,255",
        "desc":"Cytoplasmic polyadenylation element-binding protein 1 N-terminus"
    },
    "PF16369":{
        "col":"255,255,255",
        "desc":"C-terminal of Glycosyl hydrolases family 43"
    },
    "PF16370":{
        "col":"187,57,77",
        "desc":"C terminal of Calcineurin-like phosphoesterase"
    },
    "PF16371":{
        "col":"73,203,68",
        "desc":"N terminal of Calcineurin-like phosphoesterase"
    },
    "PF16372":{
        "col":"255,255,255",
        "desc":"Domain of unknown function (DUF4984)"
    },
    "PF16373":{
        "col":"255,255,255",
        "desc":"Domain of unknown function"
    },
    "PF16374":{
        "col":"255,255,255",
        "desc":"Cycle inhibiting factor (CIF)"
    },
    "PF16375":{
        "col":"99,181,63",
        "desc":"Domain of unknown function"
    },
    "PF16376":{
        "col":"255,255,255",
        "desc":"N-terminal domain of fragilysin"
    },
    "PF16377":{
        "col":"255,255,255",
        "desc":"Domain of unknown function"
    },
    "PF16378":{
        "col":"255,255,255",
        "desc":"Domain of unknown function"
    },
    "PF16379":{
        "col":"255,255,255",
        "desc":"Domain of unknown function (DUF4989)"
    },
    "PF16380":{
        "col":"255,255,255",
        "desc":"Domain of unknown function"
    },
    "PF16381":{
        "col":"255,255,255",
        "desc":"Coatomer subunit gamma-1 C-terminal appendage platform"
    },
    "PF16383":{
        "col":"255,255,255",
        "desc":"Domain of unknown function"
    },
    "PF16384":{
        "col":"255,255,255",
        "desc":"Domain of unknown function"
    },
    "PF16385":{
        "col":"255,255,255",
        "desc":"Domain of unknown function"
    },
    "PF16386":{
        "col":"255,255,255",
        "desc":"Domain of unknown function"
    },
    "PF16387":{
        "col":"255,255,255",
        "desc":"Domain of unknown function"
    },
    "PF16389":{
        "col":"255,255,255",
        "desc":"Domain of unknown function"
    },
    "PF16390":{
        "col":"255,255,255",
        "desc":"Domain of unknown function"
    },
    "PF16391":{
        "col":"255,255,255",
        "desc":"Domain of unknown function"
    },
    "PF16392":{
        "col":"255,255,255",
        "desc":"Domain of unknown function"
    },
    "PF16394":{
        "col":"255,255,255",
        "desc":"Domain of unknown function (DUF5003)"
    },
    "PF16395":{
        "col":"255,255,255",
        "desc":"Domain of unknown function (DUF5004)"
    },
    "PF16396":{
        "col":"255,255,255",
        "desc":"Domain of unknown function (DUF5005)"
    },
    "PF16397":{
        "col":"255,255,255",
        "desc":"Domain of unknown function (DUF5006)"
    },
    "PF16398":{
        "col":"255,255,255",
        "desc":"Domain of unknown function (DUF5007)"
    },
    "PF16399":{
        "col":"255,255,255",
        "desc":"Intron-binding protein aquarius N-terminus"
    },
    "PF16400":{
        "col":"255,255,255",
        "desc":"Domain of unknown function (DUF5008)"
    },
    "PF16401":{
        "col":"255,255,255",
        "desc":"Domain of unknown function (DUF5009)"
    },
    "PF16402":{
        "col":"255,255,255",
        "desc":"Domain of unknown function (DUF5010)"
    },
    "PF16403":{
        "col":"255,255,255",
        "desc":"Domain of unknown function (DUF5011)"
    },
    "PF16404":{
        "col":"255,255,255",
        "desc":"Domain of unknown function (DUF5012)"
    },
    "PF16405":{
        "col":"255,255,255",
        "desc":"Domain of unknown function (DUF5013)"
    },
    "PF16406":{
        "col":"255,255,255",
        "desc":"Domain of unknown function (DUF5014)"
    },
    "PF16407":{
        "col":"255,255,255",
        "desc":"PKD-like family"
    },
    "PF16408":{
        "col":"255,255,255",
        "desc":"Domain of unknown function (DUF5016)"
    },
    "PF16409":{
        "col":"255,255,255",
        "desc":"Domain of unknown function (DUF5017)"
    },
    "PF16410":{
        "col":"255,255,255",
        "desc":"Domain of unknown function (DUF5018)"
    },
    "PF16411":{
        "col":"255,255,255",
        "desc":"Outer membrane protein SusF_SusE"
    },
    "PF16412":{
        "col":"255,255,255",
        "desc":"Domain of unknown function (DUF5020)"
    },
    "PF16413":{
        "col":"228,134,79",
        "desc":"DNA mismatch repair protein Mlh1 C-terminus"
    },
    "PF16414":{
        "col":"255,255,255",
        "desc":"Niemann-Pick C1 N terminus"
    },
    "PF16415":{
        "col":"255,255,255",
        "desc":"CCR4-NOT transcription complex subunit 1 CAF1-binding domain"
    },
    "PF16416":{
        "col":"255,255,255",
        "desc":"ARM-like repeat domain, GUN4-N terminal"
    },
    "PF16417":{
        "col":"255,255,255",
        "desc":"CCR4-NOT transcription complex subunit 1 TTP binding domain"
    },
    "PF16418":{
        "col":"255,255,255",
        "desc":"CCR4-NOT transcription complex subunit 1 HEAT repeat"
    },
    "PF16419":{
        "col":"255,255,255",
        "desc":"CCR4-NOT transcription complex subunit 1 HEAT repeat"
    },
    "PF16420":{
        "col":"255,255,255",
        "desc":"Ubiquitin-like modifier-activating enzyme ATG7 N-terminus"
    },
    "PF16421":{
        "col":"255,255,255",
        "desc":"E2F transcription factor CC-MB domain"
    },
    "PF16422":{
        "col":"255,255,255",
        "desc":"Transcription factor COE1 DNA-binding domain"
    },
    "PF16423":{
        "col":"255,255,255",
        "desc":"Transcription factor COE1 helix-loop-helix domain"
    },
    "PF16424":{
        "col":"255,255,255",
        "desc":"Domain of unknown function (DUF5021)"
    },
    "PF16425":{
        "col":"255,255,255",
        "desc":"Domain of unknown function (DUF5022)"
    },
    "PF16426":{
        "col":"255,255,255",
        "desc":"Domain of unknown function (DUF5023)"
    },
    "PF16427":{
        "col":"255,255,255",
        "desc":"Domain of unknown function (DUF5024)"
    },
    "PF16428":{
        "col":"255,255,255",
        "desc":"Domain of unknown function (DUF5025)"
    },
    "PF16429":{
        "col":"255,255,255",
        "desc":"Domain of unknown function (DUF5026)"
    },
    "PF16430":{
        "col":"255,255,255",
        "desc":"Domain of unknown function (DUF5027)"
    },
    "PF16431":{
        "col":"255,255,255",
        "desc":"Domain of unknown function (DUF5028)"
    },
    "PF16432":{
        "col":"255,255,255",
        "desc":"Domain of unknown function (DUF5029)"
    },
    "PF16433":{
        "col":"255,255,255",
        "desc":"Domain of unknown function (DUF5030)"
    },
    "PF16434":{
        "col":"255,255,255",
        "desc":"Domain of unknown function (DUF5031)"
    },
    "PF16435":{
        "col":"255,255,255",
        "desc":"Domain of unknown function (DUF5032)"
    },
    "PF16436":{
        "col":"255,255,255",
        "desc":"Domain of unknown function (DUF5033)"
    },
    "PF16437":{
        "col":"255,255,255",
        "desc":"Domain of unknown function (DUF5034)"
    },
    "PF16438":{
        "col":"255,255,255",
        "desc":"Domain of unknown function (DUF5035)"
    },
    "PF16439":{
        "col":"255,255,255",
        "desc":"Domain of unknown function (DUF5036)"
    },
    "PF16440":{
        "col":"255,255,255",
        "desc":"Domain of unknown function (DUF5037)"
    },
    "PF16441":{
        "col":"255,255,255",
        "desc":"Domain of unknown function (DUF5038)"
    },
    "PF16442":{
        "col":"255,255,255",
        "desc":"Domain of unknown function (DUF5039)"
    },
    "PF16443":{
        "col":"255,255,255",
        "desc":"Domain of unknown function (DUF5040)"
    },
    "PF16444":{
        "col":"255,255,255",
        "desc":"Domain of unknown function (DUF5041)"
    },
    "PF16445":{
        "col":"255,255,255",
        "desc":"Domain of unknown function (DUF5042)"
    },
    "PF16446":{
        "col":"255,255,255",
        "desc":"Domain of unknown function (DUF5043)"
    },
    "PF16447":{
        "col":"255,255,255",
        "desc":"Domain of unknown function (DUF5044)"
    },
    "PF16448":{
        "col":"255,255,255",
        "desc":"LapD/MoxY periplasmic domain"
    },
    "PF16449":{
        "col":"255,255,255",
        "desc":"Fimbrillin MatB"
    },
    "PF16450":{
        "col":"255,255,255",
        "desc":"Proteasomal ATPase OB/ID domain"
    },
    "PF16451":{
        "col":"255,255,255",
        "desc":"Spike glycoprotein N-terminal domain"
    },
    "PF16452":{
        "col":"255,255,255",
        "desc":"Bacteriophage CI repressor C-terminal domain"
    },
    "PF16453":{
        "col":"255,255,255",
        "desc":"PH domain"
    },
    "PF16454":{
        "col":"255,255,255",
        "desc":"Phosphatidylinositol 3-kinase regulatory subunit P85 inter-SH2 domain"
    },
    "PF16455":{
        "col":"255,255,255",
        "desc":"Ubiquitin-binding domain"
    },
    "PF16456":{
        "col":"255,255,255",
        "desc":"YmgD protein"
    },
    "PF16457":{
        "col":"255,255,255",
        "desc":"Pleckstrin homology domain"
    },
    "PF16458":{
        "col":"255,255,255",
        "desc":"Beta-prism lectin"
    },
    "PF16459":{
        "col":"255,255,255",
        "desc":"Phage tail assembly chaperone, TAC"
    },
    "PF16460":{
        "col":"255,255,255",
        "desc":"Phage tail tube, TTP, lambda-like"
    },
    "PF16461":{
        "col":"255,255,255",
        "desc":"Lambda phage tail tube protein, TTP"
    },
    "PF16462":{
        "col":"255,255,255",
        "desc":"Phage tail assembly chaperone protein, TAC"
    },
    "PF16463":{
        "col":"255,255,255",
        "desc":"Phage tail tube protein family"
    },
    "PF16464":{
        "col":"255,255,255",
        "desc":"Domain of unknown function (DUF5045)"
    },
    "PF16465":{
        "col":"255,255,255",
        "desc":"Domain of unknown function (DUF5046)"
    },
    "PF16466":{
        "col":"255,255,255",
        "desc":"Domain of unknown function (DUF5047)"
    },
    "PF16467":{
        "col":"255,255,255",
        "desc":"Domain of unknown function (DUF5048)"
    },
    "PF16468":{
        "col":"255,255,255",
        "desc":"Domain of unknown function (DUF5049)"
    },
    "PF16469":{
        "col":"255,255,255",
        "desc":"Nematode polyprotein allergen ABA-1"
    },
    "PF16470":{
        "col":"255,255,255",
        "desc":"Peptidase S8 pro-domain"
    },
    "PF16471":{
        "col":"255,255,255",
        "desc":"JNK-interacting protein  leucine zipper II"
    },
    "PF16472":{
        "col":"255,255,255",
        "desc":"Domain of unknown function (DUF5050)"
    },
    "PF16473":{
        "col":"94,49,193",
        "desc":"3' exoribonuclease, RNase T-like"
    },
    "PF16474":{
        "col":"255,255,255",
        "desc":"Kinase non-catalytic C-lobe domain"
    },
    "PF16475":{
        "col":"255,255,255",
        "desc":"Domain of unknown function (DUF5052)"
    },
    "PF16476":{
        "col":"255,255,255",
        "desc":"Domain of unknown function (DUF5053)"
    },
    "PF16477":{
        "col":"255,255,255",
        "desc":"Domain of unknown function (DUF5054)"
    },
    "PF16478":{
        "col":"255,255,255",
        "desc":"Domain of unknown function (DUF5055)"
    },
    "PF16479":{
        "col":"255,255,255",
        "desc":"Domain of unknown function (DUF5056)"
    },
    "PF16480":{
        "col":"255,255,255",
        "desc":"Domain of unknown function (DUF5057)"
    },
    "PF16481":{
        "col":"193,64,97",
        "desc":"Domain of unknown function (DUF5058)"
    },
    "PF16482":{
        "col":"255,255,255",
        "desc":"Staufen C-terminal domain"
    },
    "PF16483":{
        "col":"74,164,188",
        "desc":"Beta-1,3-glucanase"
    },
    "PF16484":{
        "col":"255,255,255",
        "desc":"Carnitine O-palmitoyltransferase N-terminus"
    },
    "PF16485":{
        "col":"255,255,255",
        "desc":"Protealysin propeptide"
    },
    "PF16486":{
        "col":"255,255,255",
        "desc":"N-terminal domain of argonaute"
    },
    "PF16487":{
        "col":"255,255,255",
        "desc":"Mid domain of argonaute"
    },
    "PF16488":{
        "col":"255,255,255",
        "desc":"Argonaute linker 2 domain"
    },
    "PF16489":{
        "col":"255,255,255",
        "desc":"GPCR-Autoproteolysis INducing (GAIN) domain"
    },
    "PF16490":{
        "col":"255,255,255",
        "desc":"Putative oxidoreductase C terminal domain"
    },
    "PF16491":{
        "col":"60,117,184",
        "desc":"CAAX prenyl protease N-terminal, five membrane helices"
    },
    "PF16492":{
        "col":"255,255,255",
        "desc":"Cadherin cytoplasmic C-terminal"
    },
    "PF16493":{
        "col":"255,255,255",
        "desc":"N-terminal of Homeobox Meis and PKNOX1"
    },
    "PF16494":{
        "col":"255,255,255",
        "desc":"C-terminal extension of sodium/calcium exchanger domain"
    },
    "PF16495":{
        "col":"255,255,255",
        "desc":"SWIRM-associated region 1"
    },
    "PF16496":{
        "col":"255,255,255",
        "desc":"SWIRM-associated domain at the N-terminal"
    },
    "PF16497":{
        "col":"255,255,255",
        "desc":"MHC-I family domain"
    },
    "PF16498":{
        "col":"255,255,255",
        "desc":"SWIRM-associated domain at the C-terminal"
    },
    "PF16499":{
        "col":"186,142,93",
        "desc":"Alpha galactosidase A"
    },
    "PF16500":{
        "col":"255,255,255",
        "desc":"N-terminal region of cyclin_N"
    },
    "PF16501":{
        "col":"255,255,255",
        "desc":"S phase cyclin A-associated protein in the endoplasmic reticulum"
    },
    "PF16502":{
        "col":"255,255,255",
        "desc":"Domain of unknown function (DUF5059)"
    },
    "PF16503":{
        "col":"255,255,255",
        "desc":"Zinc-ribbon"
    },
    "PF16504":{
        "col":"255,255,255",
        "desc":"Putative virion membrane protein of plant and insect virus"
    },
    "PF16505":{
        "col":"255,255,255",
        "desc":"P4 movement protein of Emaravirus, and the 30K superfamily"
    },
    "PF16506":{
        "col":"255,255,255",
        "desc":"Putative virion glycoprotein of insect viruses"
    },
    "PF16507":{
        "col":"255,255,255",
        "desc":"Proteasome-substrate-size regulator, mid region"
    },
    "PF16508":{
        "col":"255,255,255",
        "desc":"Second BRCT domain on Nijmegen syndrome breakage protein"
    },
    "PF16509":{
        "col":"255,255,255",
        "desc":"TrfB plasmid transcriptional repressor"
    },
    "PF16510":{
        "col":"255,255,255",
        "desc":"Phage P22-like portal protein"
    },
    "PF16511":{
        "col":"255,255,255",
        "desc":"N-terminal or F0 domain of Talin-head FERM"
    },
    "PF16512":{
        "col":"255,255,255",
        "desc":"p190-A and -B Rho GAPs FF domain"
    },
    "PF16514":{
        "col":"255,255,255",
        "desc":"putative NADH-ubiquinone oxidoreductase chain E"
    },
    "PF16515":{
        "col":"255,255,255",
        "desc":"Clathrin-binding domain of Huntingtin-interacting protein 1"
    },
    "PF16516":{
        "col":"255,255,255",
        "desc":"Leucine zipper of domain CC2 of NEMO, NF-kappa-B essential modulator"
    },
    "PF16517":{
        "col":"255,255,255",
        "desc":"Novel Ras effector 1 C-terminal SARAH (Sav/Rassf/Hpo) domain"
    },
    "PF16518":{
        "col":"255,255,255",
        "desc":"T3SS negative regulator,GrlR"
    },
    "PF16519":{
        "col":"255,255,255",
        "desc":"Tetramerisation domain of TRPM"
    },
    "PF16520":{
        "col":"255,255,255",
        "desc":"ssRNA-binding matrix protein of Bornaviridae"
    },
    "PF16521":{
        "col":"255,255,255",
        "desc":"Myosin VI cargo binding domain"
    },
    "PF16522":{
        "col":"255,255,255",
        "desc":"Flagellar FLiS export co-chaperone, HP1076"
    },
    "PF16523":{
        "col":"255,255,255",
        "desc":"betaPIX coiled coil"
    },
    "PF16524":{
        "col":"255,255,255",
        "desc":"Periplasmic domain of Sensor histidine kinase RisS"
    },
    "PF16525":{
        "col":"255,255,255",
        "desc":"Haemophore, haem-binding"
    },
    "PF16526":{
        "col":"255,255,255",
        "desc":"C-terminal leucine zipper domain of cyclic nucleotide-gated channels"
    },
    "PF16527":{
        "col":"255,255,255",
        "desc":"Two-component sensor protein CpxA, periplasmic domain"
    },
    "PF16528":{
        "col":"255,255,255",
        "desc":"Exocyst component 84 C-terminal"
    },
    "PF16529":{
        "col":"255,255,255",
        "desc":"WD40 region of Ge1, enhancer of mRNA-decapping protein"
    },
    "PF16530":{
        "col":"255,255,255",
        "desc":"Infectious hypodermal and haematopoietic necrosis virus, capsid"
    },
    "PF16531":{
        "col":"255,255,255",
        "desc":"Centriolar protein SAS N-terminal"
    },
    "PF16532":{
        "col":"255,255,255",
        "desc":"Sf6-type phage tail needle knob or tip of some Caudovirales"
    },
    "PF16533":{
        "col":"255,255,255",
        "desc":"STIM1 Orai1-activating region"
    },
    "PF16534":{
        "col":"255,255,255",
        "desc":"Ubiquitin-like oligomerisation domain of SATB"
    },
    "PF16535":{
        "col":"255,255,255",
        "desc":"Type III cell invasion protein SipB"
    },
    "PF16536":{
        "col":"210,94,87",
        "desc":"PNKP adenylyltransferase domain, C-terminal region"
    },
    "PF16537":{
        "col":"255,255,255",
        "desc":"Type II secretion system protein B"
    },
    "PF16538":{
        "col":"255,255,255",
        "desc":"Flagellar assembly protein T, C-terminal domain"
    },
    "PF16539":{
        "col":"255,255,255",
        "desc":"Flagellar assembly protein T, middle domain"
    },
    "PF16540":{
        "col":"255,255,255",
        "desc":"Arf6-interacting domain of mitotic kinesin-like protein 1"
    },
    "PF16541":{
        "col":"255,255,255",
        "desc":"Alternaria alternata allergen 1"
    },
    "PF16542":{
        "col":"224,61,176",
        "desc":"PNKP adenylyltransferase domain, ligase domain"
    },
    "PF16543":{
        "col":"181,46,54",
        "desc":"DRG Family Regulatory Proteins, Tma46"
    },
    "PF16544":{
        "col":"255,255,255",
        "desc":"Homodimerisation region of STAR domain protein"
    },
    "PF16545":{
        "col":"255,255,255",
        "desc":"Cerebral cavernous malformation protein, harmonin-homology"
    },
    "PF16546":{
        "col":"255,255,255",
        "desc":"Homodimerisation domain of SGTA"
    },
    "PF16547":{
        "col":"255,255,255",
        "desc":"Proteasome-substrate-size regulator, N-terminal"
    },
    "PF16548":{
        "col":"255,255,255",
        "desc":"Flagellar assembly protein T, N-terminal domain"
    },
    "PF16549":{
        "col":"255,255,255",
        "desc":"Type II secretion system (T2SS) pilotin, S protein"
    },
    "PF16550":{
        "col":"255,255,255",
        "desc":"UCH-binding domain"
    },
    "PF16551":{
        "col":"255,255,255",
        "desc":"Putative nuclear localisation signal of quaking"
    },
    "PF16552":{
        "col":"255,255,255",
        "desc":"D-ornithine 4,5-aminomutase alpha-subunit"
    },
    "PF16553":{
        "col":"255,255,255",
        "desc":"BCORL-PCGF1-binding domain"
    },
    "PF16554":{
        "col":"191,225,56",
        "desc":"Dimerisation domain of d-ornithine 4,5-aminomutase"
    },
    "PF16555":{
        "col":"255,255,255",
        "desc":"Gram-positive pilin subunit D1, N-terminal"
    },
    "PF16556":{
        "col":"255,255,255",
        "desc":"Interleukin-17 receptor, fibronectin-III-like domain 1"
    },
    "PF16557":{
        "col":"255,255,255",
        "desc":"CUT1-like DNA-binding domain of SATB"
    },
    "PF16558":{
        "col":"255,255,255",
        "desc":"Amino-terminal Zinc-binding domain of ubiquitin ligase E3A"
    },
    "PF16559":{
        "col":"255,255,255",
        "desc":"GIT coiled-coil Rho guanine nucleotide exchange factor"
    },
    "PF16560":{
        "col":"255,255,255",
        "desc":"Putative mobile pathogenicity island"
    },
    "PF16561":{
        "col":"255,255,255",
        "desc":"Glycogen recognition site of AMP-activated protein kinase"
    },
    "PF16562":{
        "col":"255,255,255",
        "desc":"N-terminal domain of E3 ubiquitin-protein ligase HECW1 and 2"
    },
    "PF16563":{
        "col":"255,255,255",
        "desc":"Coiled-coil and interaction region of P66A and P66B with MBD2"
    },
    "PF16564":{
        "col":"255,255,255",
        "desc":"p55-binding region of Methyl-CpG-binding domain proteins MBD"
    },
    "PF16565":{
        "col":"255,255,255",
        "desc":"Phospholipase D-like domain at C-terminus of MIT"
    },
    "PF16566":{
        "col":"255,255,255",
        "desc":"Cell-cycle alteration and expression-elevated protein in tumour"
    },
    "PF16567":{
        "col":"255,255,255",
        "desc":"Pathogenicity island component CagD"
    },
    "PF16568":{
        "col":"255,255,255",
        "desc":"Tyrosine-rich domain of Sam68"
    },
    "PF16569":{
        "col":"255,255,255",
        "desc":"Gram-positive pilin backbone subunit 2, Cna-B-like domain"
    },
    "PF16570":{
        "col":"255,255,255",
        "desc":"Gram-positive pilin backbone subunit 3, Cna-B-like domain"
    },
    "PF16571":{
        "col":"216,87,207",
        "desc":"FBP C-terminal treble-clef zinc-finger"
    },
    "PF16572":{
        "col":"255,255,255",
        "desc":"Long alpha hairpin domain of cation efflux system protein, CusB"
    },
    "PF16573":{
        "col":"255,255,255",
        "desc":"N-terminal beta-sandwich domain of polyadenylation factor"
    },
    "PF16574":{
        "col":"255,255,255",
        "desc":"Coiled-coil region of centrosome protein CE290"
    },
    "PF16575":{
        "col":"255,255,255",
        "desc":"mRNA cleavage and polyadenylation factor CLP1 P-loop"
    },
    "PF16576":{
        "col":"70,190,92",
        "desc":"Barrel-sandwich domain of CusB or HlyD membrane-fusion"
    },
    "PF16577":{
        "col":"255,255,255",
        "desc":"UBA domain"
    },
    "PF16578":{
        "col":"255,255,255",
        "desc":"Interleukin 17 receptor D"
    },
    "PF16579":{
        "col":"255,255,255",
        "desc":"Adenylate sensor of SNF1-like protein kinase"
    },
    "PF16580":{
        "col":"255,255,255",
        "desc":"C-terminal tail of astrovirus capsid projection or spike"
    },
    "PF16581":{
        "col":"255,255,255",
        "desc":"Cytidyltransferase-related C-terminal region"
    },
    "PF16582":{
        "col":"60,158,198",
        "desc":"Middle domain of thiamine pyrophosphate"
    },
    "PF16583":{
        "col":"255,255,255",
        "desc":"Zinc-regulated secreted antivirulence protein C-terminal domain"
    },
    "PF16584":{
        "col":"255,255,255",
        "desc":"Outer membrane lipoprotein carrier protein LolA"
    },
    "PF16585":{
        "col":"255,255,255",
        "desc":"Lipocalin-like domain"
    },
    "PF16586":{
        "col":"255,255,255",
        "desc":"Domain of unknown function (DUF5060)"
    },
    "PF16587":{
        "col":"255,255,255",
        "desc":"17 kDa common-antigen outer membrane protein"
    },
    "PF16588":{
        "col":"255,255,255",
        "desc":"C2H2 zinc-finger"
    },
    "PF16589":{
        "col":"255,255,255",
        "desc":"BRCT domain, a BRCA1 C-terminus domain"
    },
    "PF16590":{
        "col":"255,255,255",
        "desc":"Exocrine gland-secreting peptide"
    },
    "PF16591":{
        "col":"255,255,255",
        "desc":"Helical bimodular sensor domain"
    },
    "PF16592":{
        "col":"255,255,255",
        "desc":"REC lobe of CRISPR-associated endonuclease Cas9"
    },
    "PF16593":{
        "col":"255,255,255",
        "desc":"Bridge helix of CRISPR-associated endonuclease Cas9"
    },
    "PF16594":{
        "col":"255,255,255",
        "desc":"Putative AtpZ or ATP-synthase-associated"
    },
    "PF16595":{
        "col":"255,255,255",
        "desc":"PAM-interacting domain of CRISPR-associated endonuclease Cas9"
    },
    "PF16596":{
        "col":"255,255,255",
        "desc":"Disordered region downstream of MFMR"
    },
    "PF16597":{
        "col":"255,255,255",
        "desc":"Thyroglobulin_1 repeat associated disordered domain"
    },
    "PF16598":{
        "col":"255,255,255",
        "desc":"Linker region of enhancer of mRNA-decapping protein 3"
    },
    "PF16599":{
        "col":"255,255,255",
        "desc":"Unstructured linker region on PTN13 protein between PDZ"
    },
    "PF16600":{
        "col":"255,255,255",
        "desc":"Caskin1 CASK-interaction domain"
    },
    "PF16601":{
        "col":"255,255,255",
        "desc":"Rabosyn-5 repeating NPF sequence-motif"
    },
    "PF16602":{
        "col":"255,255,255",
        "desc":"Linker region of USP19 deubiquitinase"
    },
    "PF16605":{
        "col":"255,255,255",
        "desc":"LSM-interacting associated unstructured"
    },
    "PF16606":{
        "col":"255,255,255",
        "desc":"Unstructured conserved, between two C2H2-type zinc-fingers"
    },
    "PF16607":{
        "col":"255,255,255",
        "desc":"Phosphorylation region of CYLD, unstructured"
    },
    "PF16608":{
        "col":"255,255,255",
        "desc":"TNRC6-PABC binding domain"
    },
    "PF16609":{
        "col":"255,255,255",
        "desc":"SH3-RhoGEF linking unstructured region"
    },
    "PF16610":{
        "col":"255,255,255",
        "desc":"Unstructured region between two PDZ domains on Dlg5"
    },
    "PF16611":{
        "col":"255,255,255",
        "desc":"Unstructured region between RBD and GoLoco"
    },
    "PF16612":{
        "col":"255,255,255",
        "desc":"C-terminal unstructured region of RGS12"
    },
    "PF16613":{
        "col":"255,255,255",
        "desc":"Unstructured region of RGS12"
    },
    "PF16614":{
        "col":"255,255,255",
        "desc":"Unstructured region two on RhoGEF 6 and 7"
    },
    "PF16615":{
        "col":"255,255,255",
        "desc":"Unstructured region one on RhoGEF 6 and 7"
    },
    "PF16616":{
        "col":"255,255,255",
        "desc":"Unstructured region on Polyhomeotic-like protein 1 and 2"
    },
    "PF16617":{
        "col":"255,255,255",
        "desc":"Intersectin and clathrin adaptor AP2 binding region"
    },
    "PF16618":{
        "col":"255,255,255",
        "desc":"Linker region between SH3 and WW domains on ARHGAP12"
    },
    "PF16619":{
        "col":"255,255,255",
        "desc":"Unstructured region C-term to UIM in Ataxin3"
    },
    "PF16620":{
        "col":"255,255,255",
        "desc":"Unstructured linker between I-set domains 2 and 3 on MYLCK"
    },
    "PF16621":{
        "col":"255,255,255",
        "desc":"SH3 terminal domain of 2nd SH3 on Neutrophil cytosol factor 1"
    },
    "PF16622":{
        "col":"255,255,255",
        "desc":"zinc-finger C2H2-type"
    },
    "PF16623":{
        "col":"255,255,255",
        "desc":"Unstructured linker region between on GAS7 protein"
    },
    "PF16624":{
        "col":"255,255,255",
        "desc":"Unstructured region upstream of a zinc-finger"
    },
    "PF16625":{
        "col":"255,255,255",
        "desc":"Unstructured linking region I-set and fnIII on Brother of CDO"
    },
    "PF16626":{
        "col":"255,255,255",
        "desc":"Linking region between Kunitz_BPTI and I-set on papilin"
    },
    "PF16627":{
        "col":"255,255,255",
        "desc":"Unstructured region between BRX_N and BRX domain"
    },
    "PF16628":{
        "col":"255,255,255",
        "desc":"Unstructured region on maltose acetyltransferase"
    },
    "PF16629":{
        "col":"255,255,255",
        "desc":"Armadillo-associated region on APC"
    },
    "PF16630":{
        "col":"255,255,255",
        "desc":"Unstructured region on APC between 1st and 2nd catenin-bdg motifs"
    },
    "PF16631":{
        "col":"255,255,255",
        "desc":"Unstructured region 4 on terminal uridylyltransferase 7"
    },
    "PF16632":{
        "col":"255,255,255",
        "desc":"C-terminal region of Caskin"
    },
    "PF16633":{
        "col":"255,255,255",
        "desc":"Unstructured region on APC between 1st two creatine-rich regions"
    },
    "PF16634":{
        "col":"255,255,255",
        "desc":"Unstructured region on APC between APC_crr and SAMP"
    },
    "PF16635":{
        "col":"255,255,255",
        "desc":"Unstructured region on APC between SAMP and APC_crr"
    },
    "PF16636":{
        "col":"255,255,255",
        "desc":"Unstructured region on APC between APC_crr regions 5 and 6"
    },
    "PF16637":{
        "col":"255,255,255",
        "desc":"Putative zinc-finger between two C2H2 zinc-fingers on Patz"
    },
    "PF16638":{
        "col":"255,255,255",
        "desc":"Unstructured region on methyltransferase between zinc-fingers"
    },
    "PF16639":{
        "col":"255,255,255",
        "desc":"Apocytochrome F, N-terminal"
    },
    "PF16640":{
        "col":"65,209,84",
        "desc":"Bacterial Ig-like domain (group 3)"
    },
    "PF16641":{
        "col":"255,255,255",
        "desc":"CLIP1 zinc knuckle"
    },
    "PF16642":{
        "col":"255,255,255",
        "desc":"Unstructured region on Potassium channel subunit alpha KvLQT2"
    },
    "PF16643":{
        "col":"255,255,255",
        "desc":"Unstructured region on cNMP-binding protein"
    },
    "PF16644":{
        "col":"255,255,255",
        "desc":"Regulatory region of Na+/H+ exchanger NHE binds to calmodulin"
    },
    "PF16645":{
        "col":"255,255,255",
        "desc":"Unstructured region on Pneumococcal histidine triad protein"
    },
    "PF16646":{
        "col":"255,255,255",
        "desc":"Axin-1 tankyrase binding domain"
    },
    "PF16647":{
        "col":"255,255,255",
        "desc":"Granulocyte colony-stimulating factor"
    },
    "PF16648":{
        "col":"255,255,255",
        "desc":"Unstructured region on Calpain-3"
    },
    "PF16649":{
        "col":"255,255,255",
        "desc":"Interleukin 23 subunit alpha"
    },
    "PF16650":{
        "col":"255,255,255",
        "desc":"Unstructured region on SPEG complex protein"
    },
    "PF16652":{
        "col":"255,255,255",
        "desc":"Pleckstrin homology domain"
    },
    "PF16653":{
        "col":"207,175,94",
        "desc":"Saccharopine dehydrogenase C-terminal domain"
    },
    "PF16654":{
        "col":"255,255,255",
        "desc":"Diaminopimelic acid dehydrogenase C-terminal domain"
    },
    "PF16655":{
        "col":"139,73,219",
        "desc":"PhoD-like phosphatase, N-terminal domain"
    },
    "PF16656":{
        "col":"179,54,170",
        "desc":"Purple acid Phosphatase, N-terminal domain"
    },
    "PF16657":{
        "col":"112,65,207",
        "desc":"Maltogenic Amylase, C-terminal domain"
    },
    "PF16658":{
        "col":"188,92,77",
        "desc":"Class II release factor RF3, C-terminal domain"
    },
    "PF16660":{
        "col":"255,255,255",
        "desc":"PHD finger protein 20-like protein 1"
    },
    "PF16661":{
        "col":"255,255,255",
        "desc":"Metallo-beta-lactamase superfamily domain"
    },
    "PF16662":{
        "col":"255,255,255",
        "desc":"FLYWCH-type zinc finger-containing protein 1"
    },
    "PF16663":{
        "col":"255,255,255",
        "desc":"Unstructured region on MAGI"
    },
    "PF16664":{
        "col":"255,255,255",
        "desc":"Unstructured on SH3 and cysteine-rich domain-containing protein 2"
    },
    "PF16665":{
        "col":"255,255,255",
        "desc":"Unstructured region on nuclear receptor coactivator protein"
    },
    "PF16666":{
        "col":"255,255,255",
        "desc":"Unstructured region on MAGI"
    },
    "PF16667":{
        "col":"255,255,255",
        "desc":"Unstructured region 10 on multiple PDZ protein"
    },
    "PF16668":{
        "col":"255,255,255",
        "desc":"Adhesin from Campylobacter"
    },
    "PF16669":{
        "col":"255,255,255",
        "desc":"Tetratricopeptide repeat protein 5 OB fold domain"
    },
    "PF16670":{
        "col":"226,69,108",
        "desc":"Phosphoinositide phospholipase C, Ca2+-dependent"
    },
    "PF16671":{
        "col":"255,255,255",
        "desc":"Actin cross-linking domain"
    },
    "PF16672":{
        "col":"255,255,255",
        "desc":"Ragulator complex protein LAMTOR5"
    },
    "PF16673":{
        "col":"255,255,255",
        "desc":"TNF receptor-associated factor BIRC3 binding domain"
    },
    "PF16674":{
        "col":"255,255,255",
        "desc":"N-terminal of ubiquitin carboxyl-terminal hydrolase 37"
    },
    "PF16675":{
        "col":"255,255,255",
        "desc":"KIX-binding domain of forkhead box O, CR2"
    },
    "PF16676":{
        "col":"255,255,255",
        "desc":"Transactivation domain of FOXO protein family"
    },
    "PF16677":{
        "col":"255,255,255",
        "desc":"DNA-packaging protein gp3"
    },
    "PF16678":{
        "col":"255,255,255",
        "desc":"HOIP UBA domain pair"
    },
    "PF16679":{
        "col":"255,255,255",
        "desc":"DNA replication factor Cdt1 C-terminal domain"
    },
    "PF16680":{
        "col":"255,255,255",
        "desc":"T-cell surface glycoprotein CD3 delta chain"
    },
    "PF16681":{
        "col":"255,255,255",
        "desc":"Ig-like domain on T-cell surface glycoprotein CD3 epsilon chain"
    },
    "PF16682":{
        "col":"255,255,255",
        "desc":"CXC domain of E3 ubiquitin-protein ligase MSL2"
    },
    "PF16683":{
        "col":"255,255,255",
        "desc":"Transglutaminase elicitor"
    },
    "PF16684":{
        "col":"255,255,255",
        "desc":"Telomere resolvase"
    },
    "PF16685":{
        "col":"255,255,255",
        "desc":"zinc RING finger of MSL2"
    },
    "PF16686":{
        "col":"255,255,255",
        "desc":"ssDNA-binding domain of telomere protection protein"
    },
    "PF16687":{
        "col":"255,255,255",
        "desc":"beta-propeller of ELYS nucleoporin"
    },
    "PF16688":{
        "col":"255,255,255",
        "desc":"Replicase polyprotein N-term from Coronavirus nsp1"
    },
    "PF16689":{
        "col":"255,255,255",
        "desc":"Coiled-coil N-terminus of APC, dimerisation domain"
    },
    "PF16690":{
        "col":"255,255,255",
        "desc":"Methylmalonic aciduria and homocystinuria type C family"
    },
    "PF16691":{
        "col":"255,255,255",
        "desc":"Domain of unknown function (DUF5062)"
    },
    "PF16692":{
        "col":"255,255,255",
        "desc":"Folliculin C-terminal domain"
    },
    "PF16693":{
        "col":"255,255,255",
        "desc":"Inner membrane component of T3SS, periplasmic domain"
    },
    "PF16694":{
        "col":"61,220,181",
        "desc":"Cytochrome P460"
    },
    "PF16695":{
        "col":"255,255,255",
        "desc":"Type VI secretion system (T6SS), amidase immunity protein"
    },
    "PF16696":{
        "col":"255,255,255",
        "desc":"Zinc finger FYVE domain-containing protein 21 C-terminus"
    },
    "PF16697":{
        "col":"179,69,141",
        "desc":"Inner membrane component of T3SS, cytoplasmic domain"
    },
    "PF16698":{
        "col":"255,255,255",
        "desc":"Membrane-proximal domain, switch, for ADAM17"
    },
    "PF16699":{
        "col":"255,255,255",
        "desc":"Cleavage stimulation factor subunit 1, dimerisation domain"
    },
    "PF16700":{
        "col":"255,255,255",
        "desc":"Synphilin-1 alpha-Synuclein-binding domain"
    },
    "PF16701":{
        "col":"188,59,78",
        "desc":"Adenylate cyclase regulatory domain"
    },
    "PF16702":{
        "col":"150,108,218",
        "desc":"Domain of unknown function (DUF5063)"
    },
    "PF16703":{
        "col":"255,255,255",
        "desc":"Domain of unknown function (DUF5064)"
    },
    "PF16704":{
        "col":"255,255,255",
        "desc":"Rab binding domain"
    },
    "PF16705":{
        "col":"255,255,255",
        "desc":"NUDIX, or N-terminal NPxY motif-rich,  region of KRIT"
    },
    "PF16706":{
        "col":"255,255,255",
        "desc":"Izumo-like Immunoglobulin domain"
    },
    "PF16707":{
        "col":"255,255,255",
        "desc":"Cag pathogenicity island protein S of Helicobacter pylori"
    },
    "PF16708":{
        "col":"69,160,218",
        "desc":"Lipoprotein confined to pathogenic Mycobacterium"
    },
    "PF16709":{
        "col":"255,255,255",
        "desc":"Fused Ig-PH domain of plant-specific actin-binding protein"
    },
    "PF16710":{
        "col":"255,255,255",
        "desc":"N-terminal N1 domain of Vibrio phage CTXphi pIII"
    },
    "PF16711":{
        "col":"255,255,255",
        "desc":"Actin-binding domain of plant-specific actin-binding protein"
    },
    "PF16712":{
        "col":"255,255,255",
        "desc":"Coiled-coil regions of plant-specific actin-binding protein"
    },
    "PF16713":{
        "col":"255,255,255",
        "desc":"Enriched in aromatic and glycine Residues box"
    },
    "PF16714":{
        "col":"255,255,255",
        "desc":"Tyrosyl-tRNA synthetase C-terminal domain"
    },
    "PF16715":{
        "col":"66,210,97",
        "desc":"Cyclodipeptide synthase"
    },
    "PF16716":{
        "col":"255,255,255",
        "desc":"Bone marrow stromal antigen 2"
    },
    "PF16717":{
        "col":"255,255,255",
        "desc":"Ribosome-associated complex head domain"
    },
    "PF16718":{
        "col":"255,255,255",
        "desc":"Immunity factor for SPN"
    },
    "PF16719":{
        "col":"255,255,255",
        "desc":"SAWADEE domain"
    },
    "PF16720":{
        "col":"255,255,255",
        "desc":"Albumin I chain a"
    },
    "PF16721":{
        "col":"255,255,255",
        "desc":"Zinc-finger like, probable DNA-binding"
    },
    "PF16722":{
        "col":"255,255,255",
        "desc":"Pathogenicity island protein gp6 in Staphylococcus"
    },
    "PF16723":{
        "col":"255,255,255",
        "desc":"Domain of unknown function (DUF5065)"
    },
    "PF16724":{
        "col":"255,255,255",
        "desc":"T4-like virus Myoviridae tail sheath stabiliser"
    },
    "PF16725":{
        "col":"255,255,255",
        "desc":"Nucleolin binding domain"
    },
    "PF16726":{
        "col":"255,255,255",
        "desc":"Inositol polyphosphate 5-phosphatase clathrin binding domain"
    },
    "PF16727":{
        "col":"255,255,255",
        "desc":"DNA repair protein REV1 C-terminal domain"
    },
    "PF16728":{
        "col":"255,255,255",
        "desc":"Domain of unknown function (DUF5066)"
    },
    "PF16729":{
        "col":"255,255,255",
        "desc":"Domain of unknown function (DUF5067)"
    },
    "PF16730":{
        "col":"255,255,255",
        "desc":"DnaG-primase C-terminal, helicase-binding domain"
    },
    "PF16731":{
        "col":"255,255,255",
        "desc":"Glutamic acid/alanine-rich protein of Trypanosoma"
    },
    "PF16732":{
        "col":"255,255,255",
        "desc":"Type IV minor pilin ComP, DNA uptake sequence receptor"
    },
    "PF16733":{
        "col":"255,255,255",
        "desc":"Rhomboid N-terminal domain"
    },
    "PF16734":{
        "col":"255,255,255",
        "desc":"Type IV pilin-like G and H, putative"
    },
    "PF16735":{
        "col":"255,255,255",
        "desc":"Unconventional myosin-X coiled coil domain"
    },
    "PF16736":{
        "col":"255,255,255",
        "desc":"Single Cache-like"
    },
    "PF16737":{
        "col":"255,255,255",
        "desc":"PHD finger protein 12 MRG binding domain"
    },
    "PF16738":{
        "col":"255,255,255",
        "desc":"Starch-binding module 26"
    },
    "PF16739":{
        "col":"255,255,255",
        "desc":"Caspase recruitment domain"
    },
    "PF16740":{
        "col":"255,255,255",
        "desc":"Spindle and kinetochore-associated protein 2"
    },
    "PF16741":{
        "col":"255,255,255",
        "desc":"mRNA-decapping enzyme C-terminus"
    },
    "PF16742":{
        "col":"255,255,255",
        "desc":"N-terminus of interleukin 17 receptor D"
    },
    "PF16743":{
        "col":"255,255,255",
        "desc":"Periplasmic lysozyme inhibitor of I-type lysozyme"
    },
    "PF16744":{
        "col":"255,255,255",
        "desc":"KIAA1045 RING finger"
    },
    "PF16745":{
        "col":"255,255,255",
        "desc":"RsgA N-terminal domain"
    },
    "PF16746":{
        "col":"255,255,255",
        "desc":"BAR domain of APPL family"
    },
    "PF16747":{
        "col":"255,255,255",
        "desc":"Surface-adhesin protein E"
    },
    "PF16748":{
        "col":"255,255,255",
        "desc":"Inscuteable LGN-binding domain"
    },
    "PF16749":{
        "col":"255,255,255",
        "desc":"Arterivirus nonstructural protein 7 alpha"
    },
    "PF16750":{
        "col":"255,255,255",
        "desc":"Sensor domain of 2-component histidine kinase"
    },
    "PF16751":{
        "col":"255,255,255",
        "desc":"Anti-sigma-D factor RsdA to sigma factor binding region"
    },
    "PF16752":{
        "col":"255,255,255",
        "desc":"Tubulin-specific chaperone C N-terminal domain"
    },
    "PF16753":{
        "col":"255,255,255",
        "desc":"TNF-alpha-Inducing protein of Helicobacter"
    },
    "PF16754":{
        "col":"255,255,255",
        "desc":"Bacterial toxin homologue of phage lysozyme, C-term"
    },
    "PF16755":{
        "col":"255,255,255",
        "desc":"Nucleoporin or Nuclear pore complex subunit NUP214=Nup159"
    },
    "PF16756":{
        "col":"255,255,255",
        "desc":"Partner and localizer of BRCA2 WD40 domain"
    },
    "PF16757":{
        "col":"255,255,255",
        "desc":"Alpha-L-fucosidase C-terminal domain"
    },
    "PF16758":{
        "col":"255,255,255",
        "desc":"Herpes-like virus membrane glycoprotein UL141"
    },
    "PF16759":{
        "col":"255,255,255",
        "desc":"DNA ligase 3 BRCT domain"
    },
    "PF16760":{
        "col":"255,255,255",
        "desc":"Starch/carbohydrate-binding module (family 53)"
    },
    "PF16761":{
        "col":"255,255,255",
        "desc":"Transcription-silencing protein, cryptic loci regulator Clr2"
    },
    "PF16762":{
        "col":"255,255,255",
        "desc":"Ribbon-helix-helix domain"
    },
    "PF16763":{
        "col":"255,255,255",
        "desc":"Major ampullate spidroin 1, spider silk protein 1, N-term"
    },
    "PF16764":{
        "col":"255,255,255",
        "desc":"Sharpin PH domain"
    },
    "PF16765":{
        "col":"255,255,255",
        "desc":"Pesticin immunity protein"
    },
    "PF16766":{
        "col":"255,255,255",
        "desc":"Binding region of GANP to ENY2"
    },
    "PF16767":{
        "col":"255,255,255",
        "desc":"Sensor domain of alginate biosynthesis sensor protein KinB"
    },
    "PF16768":{
        "col":"255,255,255",
        "desc":"Nucleoporin homology of Germinal-centre associated nuclear protein"
    },
    "PF16769":{
        "col":"255,255,255",
        "desc":"MCM3AP domain of GANP"
    },
    "PF16770":{
        "col":"255,255,255",
        "desc":"Regulator of Ty1 transposition protein 107 BRCT domain"
    },
    "PF16771":{
        "col":"255,255,255",
        "desc":"Regulator of Ty1 transposition protein 107 BRCT domain"
    },
    "PF16772":{
        "col":"255,255,255",
        "desc":"Telomeric repeat-binding factor 2 Rap1-binding motif"
    },
    "PF16773":{
        "col":"255,255,255",
        "desc":"Lactococcus phage single-stranded DNA binding protein"
    },
    "PF16774":{
        "col":"255,255,255",
        "desc":"Baseplate protein"
    },
    "PF16775":{
        "col":"255,255,255",
        "desc":"Target recognition domain of lytic exoenzyme"
    },
    "PF16776":{
        "col":"255,255,255",
        "desc":"Type II inositol 1,4,5-trisphosphate 5-phosphatase PH domain"
    },
    "PF16777":{
        "col":"255,255,255",
        "desc":"Transcriptional regulator, RHH-like, CopG"
    },
    "PF16778":{
        "col":"255,255,255",
        "desc":"Phage tail assembly chaperone protein"
    },
    "PF16779":{
        "col":"255,255,255",
        "desc":"DNA-mimic protein"
    },
    "PF16780":{
        "col":"255,255,255",
        "desc":"AIMP2 lysyl-tRNA synthetase binding domain"
    },
    "PF16781":{
        "col":"255,255,255",
        "desc":"Domain of unknown function (DUF5068)"
    },
    "PF16782":{
        "col":"255,255,255",
        "desc":"Nucleotide exchange factor SIL1"
    },
    "PF16783":{
        "col":"255,255,255",
        "desc":"FANCM to MHF binding domain"
    },
    "PF16784":{
        "col":"255,255,255",
        "desc":"Putative HNHc nuclease"
    },
    "PF16785":{
        "col":"255,255,255",
        "desc":"Small metal-binding protein"
    },
    "PF16786":{
        "col":"255,255,255",
        "desc":"Recombination enhancement, RecA-dependent nuclease"
    },
    "PF16787":{
        "col":"255,255,255",
        "desc":"Centromere DNA-binding protein complex CBF3 subunit, domain 2"
    },
    "PF16788":{
        "col":"255,255,255",
        "desc":"ATF-interacting protein binding domain"
    },
    "PF16789":{
        "col":"255,255,255",
        "desc":"YscO-like protein"
    },
    "PF16790":{
        "col":"255,255,255",
        "desc":"Bacteriophage clamp loader A subunit"
    },
    "PF16791":{
        "col":"255,255,255",
        "desc":"Connexin 40 C-terminal domain"
    },
    "PF16792":{
        "col":"255,255,255",
        "desc":"Phage tail base-plate attachment protein of Caudovirales ORF16"
    },
    "PF16793":{
        "col":"255,255,255",
        "desc":"RepB DNA-primase from phage plasmid"
    },
    "PF16794":{
        "col":"255,255,255",
        "desc":"Fibronectin-III type domain"
    },
    "PF16795":{
        "col":"255,255,255",
        "desc":"Archaeal phage integrase"
    },
    "PF16796":{
        "col":"255,255,255",
        "desc":"Microtubule binding"
    },
    "PF16797":{
        "col":"255,255,255",
        "desc":"Fungal kinase associated-1 domain"
    },
    "PF16798":{
        "col":"255,255,255",
        "desc":"Domain of unknown function (DUF5069)"
    },
    "PF16799":{
        "col":"255,255,255",
        "desc":"C-terminal membrane-localisation domain of ion-channel, VCN1"
    },
    "PF16800":{
        "col":"255,255,255",
        "desc":"IseA DL-endopeptidase inhibitor"
    },
    "PF16801":{
        "col":"255,255,255",
        "desc":"Dimerisation domain of Male-specific-Lethal 1"
    },
    "PF16802":{
        "col":"255,255,255",
        "desc":"Domain of unknown function (DUF5070)"
    },
    "PF16803":{
        "col":"255,255,255",
        "desc":"Fe-S cluster assembly protein DRE2 N-terminus"
    },
    "PF16804":{
        "col":"255,255,255",
        "desc":"Domain of unknown function (DUF5071)"
    },
    "PF16805":{
        "col":"255,255,255",
        "desc":"Phage late-transcription coactivator"
    },
    "PF16806":{
        "col":"255,255,255",
        "desc":"Antiactivator protein ExsD"
    },
    "PF16807":{
        "col":"255,255,255",
        "desc":"Domain of unknown function (DUF5072)"
    },
    "PF16808":{
        "col":"255,255,255",
        "desc":"Coiled-coil N-terminus of cGMP-dependent protein kinase"
    },
    "PF16809":{
        "col":"255,255,255",
        "desc":"NleF caspase inhibitor"
    },
    "PF16810":{
        "col":"255,255,255",
        "desc":"RXLR phytopathogen effector protein, Avirulence activity"
    },
    "PF16811":{
        "col":"255,255,255",
        "desc":"TRAP transporter T-component"
    },
    "PF16812":{
        "col":"255,255,255",
        "desc":"C-terminal head domain of the fowl adenovirus type 1 long fibre"
    },
    "PF16813":{
        "col":"255,255,255",
        "desc":"CRISPR-associated protein Csn2 subfamily St"
    },
    "PF16814":{
        "col":"255,255,255",
        "desc":"Read-through domain"
    },
    "PF16815":{
        "col":"255,255,255",
        "desc":"Protein HRI1"
    },
    "PF16816":{
        "col":"255,255,255",
        "desc":"DotD protein"
    },
    "PF16817":{
        "col":"255,255,255",
        "desc":"Domain of unknown function (DUF5073)"
    },
    "PF16818":{
        "col":"255,255,255",
        "desc":"Protein SLM4"
    },
    "PF16819":{
        "col":"255,255,255",
        "desc":"Domain of unknown function (DUF5074)"
    },
    "PF16820":{
        "col":"255,255,255",
        "desc":"PKD-like domain"
    },
    "PF16821":{
        "col":"255,255,255",
        "desc":"C protein from hendra and measles viruses"
    },
    "PF16822":{
        "col":"104,217,140",
        "desc":"SGNH hydrolase-like domain, acetyltransferase AlgX"
    },
    "PF16823":{
        "col":"255,255,255",
        "desc":"Atypical PilZ domain, cyclic di-GMP receptor"
    },
    "PF16824":{
        "col":"71,213,188",
        "desc":"C-terminal carbohydrate-binding module"
    },
    "PF16825":{
        "col":"255,255,255",
        "desc":"IGP family C-type lectin domain"
    },
    "PF16826":{
        "col":"255,255,255",
        "desc":"Domain of unknown function (DUF5076)"
    },
    "PF16827":{
        "col":"255,255,255",
        "desc":"zinc-finger"
    },
    "PF16828":{
        "col":"255,255,255",
        "desc":"GAG-binding domain on surface antigen"
    },
    "PF16829":{
        "col":"255,255,255",
        "desc":"Avirulence protein ATR13, RxLR effector"
    },
    "PF16830":{
        "col":"255,255,255",
        "desc":"Nucleotide-Binding Domain 94 of RH"
    },
    "PF16831":{
        "col":"255,255,255",
        "desc":"CS6 fimbrial subunits A and B, Coli surface antigen 6"
    },
    "PF16832":{
        "col":"255,255,255",
        "desc":"Erythroid krueppel-like transcription factor, transactivation 1"
    },
    "PF16833":{
        "col":"255,255,255",
        "desc":"Erythroid krueppel-like transcription factor, transactivation 2"
    },
    "PF16834":{
        "col":"255,255,255",
        "desc":"Shu complex component Csm2, DNA-binding"
    },
    "PF16835":{
        "col":"255,255,255",
        "desc":"Pre-mRNA-splicing factor SF3a complex subunit 2 (Prp11)"
    },
    "PF16836":{
        "col":"255,255,255",
        "desc":"Shu complex component Psy3, DNA-binding description"
    },
    "PF16837":{
        "col":"255,255,255",
        "desc":"Pre-mRNA-splicing factor SF3A3, of SF3a complex, Prp9"
    },
    "PF16838":{
        "col":"255,255,255",
        "desc":"Caudoviral major tail protein N-terminus"
    },
    "PF16839":{
        "col":"255,255,255",
        "desc":"Nematode antimicrobial peptide"
    },
    "PF16840":{
        "col":"255,255,255",
        "desc":"Actin-like protein 7A N-terminus"
    },
    "PF16841":{
        "col":"255,255,255",
        "desc":"Ca-dependent carbohydrate-binding module xylan-binding"
    },
    "PF16842":{
        "col":"255,255,255",
        "desc":"Occluded RNA-recognition motif"
    },
    "PF16843":{
        "col":"255,255,255",
        "desc":"Binding domain to Get4 on Get5, Golgi to ER traffic protein"
    },
    "PF16844":{
        "col":"255,255,255",
        "desc":"Dinitrogenase iron-molybdenum cofactor, N-terminal"
    },
    "PF16845":{
        "col":"255,255,255",
        "desc":"Aspartic acid proteinase inhibitor"
    },
    "PF16846":{
        "col":"255,255,255",
        "desc":"Centromere DNA-binding protein complex CBF3 subunit B"
    },
    "PF16847":{
        "col":"255,255,255",
        "desc":"Avirulence AvrPtoB, BAK1-binding domain"
    },
    "PF16848":{
        "col":"255,255,255",
        "desc":"Substrate of the Dot/Icm secretion system, putative"
    },
    "PF16849":{
        "col":"255,255,255",
        "desc":"Glycosyltransferase family 88"
    },
    "PF16850":{
        "col":"255,255,255",
        "desc":"Peptidase inhibitor I66"
    },
    "PF16851":{
        "col":"255,255,255",
        "desc":"Stomagen"
    },
    "PF16852":{
        "col":"255,255,255",
        "desc":"Herpes viral adaptor-to-host cellular mRNA binding domain"
    },
    "PF16853":{
        "col":"255,255,255",
        "desc":"Cell division control protein 13 N-terminus"
    },
    "PF16854":{
        "col":"255,255,255",
        "desc":"Vacuolar protein sorting-associated protein 53 C-terminus"
    },
    "PF16855":{
        "col":"255,255,255",
        "desc":"Small outer capsid protein"
    },
    "PF16856":{
        "col":"255,255,255",
        "desc":"Cell division control protein 4 dimerisation domain"
    },
    "PF16857":{
        "col":"255,255,255",
        "desc":"RNA polymerase inhibitor"
    },
    "PF16858":{
        "col":"255,255,255",
        "desc":"Condensin II complex subunit CAP-H2 or CNDH2, C-term"
    },
    "PF16859":{
        "col":"219,77,198",
        "desc":"Bacterial transcriptional repressor C-terminal"
    },
    "PF16860":{
        "col":"255,255,255",
        "desc":"CHCH-CHCH-like Cx9C, IMS import disulfide relay-system,"
    },
    "PF16861":{
        "col":"183,87,154",
        "desc":"Carbamoyltransferase C-terminus"
    },
    "PF16862":{
        "col":"93,93,204",
        "desc":"Glycosyl hydrolase family 79 C-terminal beta domain"
    },
    "PF16863":{
        "col":"255,255,255",
        "desc":"N-terminal barrel of NtMGAM and CtMGAM, maltase-glucoamylase"
    },
    "PF16864":{
        "col":"84,199,85",
        "desc":"Dimerisation domain"
    },
    "PF16865":{
        "col":"255,255,255",
        "desc":"Glutathione S-transferase, C-terminal domain"
    },
    "PF16866":{
        "col":"255,255,255",
        "desc":"PHD-finger"
    },
    "PF16867":{
        "col":"255,255,255",
        "desc":"Dimethlysulfonioproprionate lyase"
    },
    "PF16868":{
        "col":"216,93,128",
        "desc":"NMT1-like family"
    },
    "PF16869":{
        "col":"255,255,255",
        "desc":"PF16858"
    },
    "PF16870":{
        "col":"176,82,224",
        "desc":"2-oxoglutarate dehydrogenase C-terminal"
    },
    "PF16871":{
        "col":"255,255,255",
        "desc":"Domain of unknown function (DUF5077)"
    },
    "PF16872":{
        "col":"255,255,255",
        "desc":"Putative phage abortive infection protein"
    },
    "PF16873":{
        "col":"255,255,255",
        "desc":"Putative abortive phage resistance protein AbiGii toxin"
    },
    "PF16874":{
        "col":"58,207,53",
        "desc":"Glycosyl hydrolase family 36 C-terminal domain"
    },
    "PF16875":{
        "col":"70,67,203",
        "desc":"Glycosyl hydrolase family 36 N-terminal domain"
    },
    "PF16876":{
        "col":"255,255,255",
        "desc":"Lipin/Ned1/Smp2 multi-domain protein middle domain"
    },
    "PF16877":{
        "col":"255,255,255",
        "desc":"Domain of unknown function (DUF5078)"
    },
    "PF16878":{
        "col":"255,255,255",
        "desc":"Transcriptional regulator, SIX1, N-terminal SD domain"
    },
    "PF16879":{
        "col":"255,255,255",
        "desc":"C-terminal domain of Sin3a protein"
    },
    "PF16880":{
        "col":"255,255,255",
        "desc":"N-terminal EH-domain containing protein"
    },
    "PF16881":{
        "col":"255,255,255",
        "desc":"N-terminal domain of lipoyl synthase of Radical_SAM family"
    },
    "PF16882":{
        "col":"255,255,255",
        "desc":"Domain of unknown function (DUF5079)"
    },
    "PF16883":{
        "col":"255,255,255",
        "desc":"Domain of unknown function (DUF5080)"
    },
    "PF16884":{
        "col":"185,119,52",
        "desc":"N-terminal domain of oxidoreductase"
    },
    "PF16885":{
        "col":"255,255,255",
        "desc":"Voltage-gated calcium channel subunit alpha, C-term"
    },
    "PF16886":{
        "col":"255,255,255",
        "desc":"ATPsynthase alpha/beta subunit N-term extension"
    },
    "PF16887":{
        "col":"255,255,255",
        "desc":"Domain of unknown function (DUF5081)"
    },
    "PF16888":{
        "col":"255,255,255",
        "desc":"Domain of unknown function (DUF5082)"
    },
    "PF16889":{
        "col":"73,128,205",
        "desc":"Heparinase II/III N-terminus"
    },
    "PF16890":{
        "col":"255,255,255",
        "desc":"Domain of unknown function (DUF5083)"
    },
    "PF16891":{
        "col":"255,255,255",
        "desc":"Serine-threonine protein phosphatase N-terminal domain"
    },
    "PF16892":{
        "col":"255,255,255",
        "desc":"Chitin biosynthesis protein CHS5 N-terminus"
    },
    "PF16893":{
        "col":"255,255,255",
        "desc":"Fibronectin type III domain"
    },
    "PF16894":{
        "col":"255,255,255",
        "desc":"Domain of unknown function (DUF5084)"
    },
    "PF16895":{
        "col":"255,255,255",
        "desc":"Domain of unknown function (DUF5085)"
    },
    "PF16896":{
        "col":"255,255,255",
        "desc":"Phosphogluconate dehydrogenase (decarboxylating) C-term"
    },
    "PF16897":{
        "col":"71,61,188",
        "desc":"C-terminal region of MMR_HSR1 domain"
    },
    "PF16898":{
        "col":"255,255,255",
        "desc":"C-terminal associated domain of TOPRIM"
    },
    "PF16899":{
        "col":"255,255,255",
        "desc":"Cyclin C-terminal domain"
    },
    "PF16900":{
        "col":"255,255,255",
        "desc":"Replication protein A OB domain"
    },
    "PF16901":{
        "col":"196,60,59",
        "desc":"C-terminal domain of alpha-glycerophosphate oxidase"
    },
    "PF16902":{
        "col":"255,255,255",
        "desc":"Type-2 restriction enzyme D3 domain"
    },
    "PF16903":{
        "col":"255,255,255",
        "desc":"Major capsid protein N-terminus"
    },
    "PF16904":{
        "col":"255,255,255",
        "desc":"Phosphoribosylformylglycinamidine synthase II C-terminus"
    },
    "PF16905":{
        "col":"255,255,255",
        "desc":"Voltage-dependent L-type calcium channel, IQ-associated"
    },
    "PF16906":{
        "col":"255,255,255",
        "desc":"Ribosomal proteins L26 eukaryotic, L24P archaeal"
    },
    "PF16907":{
        "col":"255,255,255",
        "desc":"Proline rich region of Caskin proteins"
    },
    "PF16908":{
        "col":"255,255,255",
        "desc":"Vacuolar sorting-associated protein 13, N-terminal"
    },
    "PF16909":{
        "col":"255,255,255",
        "desc":"Vacuolar-sorting-associated 13 protein C-terminal"
    },
    "PF16910":{
        "col":"255,255,255",
        "desc":"Repeating coiled region of VPS13"
    },
    "PF16911":{
        "col":"219,98,127",
        "desc":"Phthiocerol/phthiodiolone dimycocerosyl transferase C-terminus"
    },
    "PF16912":{
        "col":"183,80,73",
        "desc":"Glucose dehydrogenase C-terminus"
    },
    "PF16913":{
        "col":"255,255,255",
        "desc":"Purine nucleobase transmembrane transport"
    },
    "PF16914":{
        "col":"255,255,255",
        "desc":"Bacterial transcriptional repressor C-terminal"
    },
    "PF16915":{
        "col":"255,255,255",
        "desc":"Annelid erythrocruorin linker subunit C-terminus"
    },
    "PF16916":{
        "col":"78,228,68",
        "desc":"Dimerisation domain of Zinc Transporter"
    },
    "PF16917":{
        "col":"255,255,255",
        "desc":"Biotin/lipoate A/B protein ligase family"
    },
    "PF16918":{
        "col":"109,68,188",
        "desc":"Protein kinase G tetratricopeptide repeat"
    },
    "PF16919":{
        "col":"167,73,223",
        "desc":"Protein kinase G rubredoxin domain"
    },
    "PF16920":{
        "col":"255,255,255",
        "desc":"Tyrosine-protein kinase receptor C2 Ig-like domain"
    },
    "PF16921":{
        "col":"97,137,220",
        "desc":"Tex protein YqgF-like domain"
    },
    "PF16922":{
        "col":"255,255,255",
        "desc":"DNA replication complex GINS protein SLD5 C-terminus"
    },
    "PF16923":{
        "col":"255,255,255",
        "desc":"Glycosyl hydrolase family 63 N-terminal domain"
    },
    "PF16924":{
        "col":"255,255,255",
        "desc":"Dipicolinate synthase subunit A N-terminal domain"
    },
    "PF16925":{
        "col":"70,93,207",
        "desc":"Bacterial transcriptional repressor C-terminal"
    },
    "PF16926":{
        "col":"255,255,255",
        "desc":"Archaeal 4TM region of histidine kinase"
    },
    "PF16927":{
        "col":"88,191,83",
        "desc":"N-terminal 7TM region of histidine kinase"
    },
    "PF16928":{
        "col":"255,255,255",
        "desc":"DNA/protein translocase of phage P22 injectosome"
    },
    "PF16929":{
        "col":"255,255,255",
        "desc":"Accessory Sec system GspB-transporter"
    },
    "PF16930":{
        "col":"255,255,255",
        "desc":"Putative porin"
    },
    "PF16931":{
        "col":"255,255,255",
        "desc":"Putative phage holin"
    },
    "PF16932":{
        "col":"255,255,255",
        "desc":"Type IV secretory system, conjugal DNA-protein transfer"
    },
    "PF16933":{
        "col":"255,255,255",
        "desc":"Putative exopolysaccharide Exporter (EPS-E)"
    },
    "PF16934":{
        "col":"112,97,225",
        "desc":"Two-component Enterococcus faecalis cytolysin (EFC)"
    },
    "PF16935":{
        "col":"255,255,255",
        "desc":"Putative Holin-like Toxin (Hol-Tox)"
    },
    "PF16936":{
        "col":"255,255,255",
        "desc":"Putative holin"
    },
    "PF16937":{
        "col":"255,255,255",
        "desc":"Type III secretion system translocator protein, HrpF"
    },
    "PF16938":{
        "col":"255,255,255",
        "desc":"Putative phage holin Dp-1"
    },
    "PF16939":{
        "col":"255,255,255",
        "desc":"Putative porin"
    },
    "PF16940":{
        "col":"255,255,255",
        "desc":"Chloroplast envelope transporter"
    },
    "PF16941":{
        "col":"255,255,255",
        "desc":"Putative cyclodextrin porin"
    },
    "PF16942":{
        "col":"255,255,255",
        "desc":"Putative cyclic bacteriocin"
    },
    "PF16943":{
        "col":"255,255,255",
        "desc":"Cag pathogenicity island, type IV secretory system"
    },
    "PF16944":{
        "col":"255,255,255",
        "desc":"Fungal potassium channel"
    },
    "PF16945":{
        "col":"255,255,255",
        "desc":"Putative lactococcus lactis phage r1t holin"
    },
    "PF16946":{
        "col":"255,255,255",
        "desc":"OMPG-porin 1 family"
    },
    "PF16947":{
        "col":"255,255,255",
        "desc":"N-terminal region of 4Fe-4S ferredoxin iron-sulfur binding"
    },
    "PF16949":{
        "col":"255,255,255",
        "desc":"Putative ATP-binding cassette"
    },
    "PF16951":{
        "col":"78,123,205",
        "desc":"Putative methionine and alanine importer, small subunit"
    },
    "PF16952":{
        "col":"224,214,74",
        "desc":"Glutamine synthetase N-terminal domain"
    },
    "PF16953":{
        "col":"255,255,255",
        "desc":"Protein-only RNase P"
    },
    "PF16954":{
        "col":"255,255,255",
        "desc":"Haem-transporter, endosomal/lysosomal, haem-responsive gene"
    },
    "PF16955":{
        "col":"255,255,255",
        "desc":"Ferrous iron uptake permease, iron-lead transporter"
    },
    "PF16956":{
        "col":"255,255,255",
        "desc":"Putative general bacterial porin"
    },
    "PF16957":{
        "col":"255,255,255",
        "desc":"Malonate decarboxylase, alpha subunit, transporter"
    },
    "PF16958":{
        "col":"255,255,255",
        "desc":"Pre-mRNA-splicing factor PRP9 N-terminus"
    },
    "PF16959":{
        "col":"255,255,255",
        "desc":"Renal amino acid transporter"
    },
    "PF16960":{
        "col":"255,255,255",
        "desc":"Haemoglobin-haptoglobin utilisation, porphyrin transporter"
    },
    "PF16961":{
        "col":"255,255,255",
        "desc":"Putative OmpA-OmpF-like porin family"
    },
    "PF16962":{
        "col":"255,255,255",
        "desc":"Putative ABC exporter"
    },
    "PF16963":{
        "col":"255,255,255",
        "desc":"PelD GGDEF domain"
    },
    "PF16964":{
        "col":"255,255,255",
        "desc":"Putative tight adherence pilin protein F"
    },
    "PF16965":{
        "col":"255,255,255",
        "desc":"Ceramide synthase regulator"
    },
    "PF16966":{
        "col":"255,255,255",
        "desc":"Porin-like glycoporin RafY"
    },
    "PF16967":{
        "col":"255,255,255",
        "desc":"E-set like domain"
    },
    "PF16968":{
        "col":"255,255,255",
        "desc":"Pilus assembly protein TadZ N-terminal"
    },
    "PF16969":{
        "col":"255,255,255",
        "desc":"RNA-binding signal recognition particle 68"
    },
    "PF16970":{
        "col":"255,255,255",
        "desc":"Type-1 fimbrial protein, A"
    },
    "PF16971":{
        "col":"255,255,255",
        "desc":"Rough colony protein B, tight adherence - tad - subunit"
    },
    "PF16972":{
        "col":"255,255,255",
        "desc":"Na+ channel auxiliary subunit TipE"
    },
    "PF16973":{
        "col":"255,255,255",
        "desc":"Flagellar motor switch protein FliN N-terminal"
    },
    "PF16974":{
        "col":"255,255,255",
        "desc":"High-affinity nitrate transporter accessory"
    },
    "PF16975":{
        "col":"255,255,255",
        "desc":"Ly6/PLAUR domain-containing protein 6, Lypd6"
    },
    "PF16976":{
        "col":"255,255,255",
        "desc":"Flp pilus assembly protein RcpC/CpaB"
    },
    "PF16977":{
        "col":"255,255,255",
        "desc":"C-terminal domain of apextrin"
    },
    "PF16978":{
        "col":"255,255,255",
        "desc":"SAPK-interacting protein 1 (Sin1), middle CRIM domain"
    },
    "PF16979":{
        "col":"255,255,255",
        "desc":"SAPK-interacting protein 1 (Sin1), Pleckstrin-homology"
    },
    "PF16980":{
        "col":"255,255,255",
        "desc":"Putative citrate transport"
    },
    "PF16981":{
        "col":"255,255,255",
        "desc":"chi-Conotoxin or t superfamily"
    },
    "PF16982":{
        "col":"255,255,255",
        "desc":"Putative Flagellin, Flp1-like, domain"
    },
    "PF16983":{
        "col":"255,255,255",
        "desc":"Molybdate transporter of MFS superfamily"
    },
    "PF16984":{
        "col":"255,255,255",
        "desc":"Group 7 allergen"
    },
    "PF16985":{
        "col":"255,255,255",
        "desc":"Domain of unknown function (DUF5086)"
    },
    "PF16986":{
        "col":"255,255,255",
        "desc":"Heavy-metal resistance protein CzcE"
    },
    "PF16987":{
        "col":"255,255,255",
        "desc":"KIX domain"
    },
    "PF16988":{
        "col":"255,255,255",
        "desc":"Vacuolar protein sorting 36 NZF-N zinc-finger domain"
    },
    "PF16989":{
        "col":"255,255,255",
        "desc":"Type VI secretion, EvfE, EvfF, ImpA, BimE, VC_A0119, VasJ"
    },
    "PF16990":{
        "col":"186,83,76",
        "desc":"Carbohydrate binding module (family 35)"
    },
    "PF16991":{
        "col":"255,255,255",
        "desc":"Sir4 SID domain"
    },
    "PF16992":{
        "col":"255,255,255",
        "desc":"DNA-directed RNA polymerase, subunit G"
    },
    "PF16993":{
        "col":"255,255,255",
        "desc":"Accessory Sec system protein Asp1"
    },
    "PF16994":{
        "col":"255,255,255",
        "desc":"Glycosyl-transferase family 4"
    },
    "PF16995":{
        "col":"228,108,208",
        "desc":"Transmembrane region of lysyl-tRNA synthetase"
    },
    "PF16996":{
        "col":"255,255,255",
        "desc":"Accessory secretory protein Sec Asp4"
    },
    "PF16997":{
        "col":"255,255,255",
        "desc":"Wap1 domain"
    },
    "PF16998":{
        "col":"255,255,255",
        "desc":"17 kDa outer membrane surface antigen"
    },
    "PF16999":{
        "col":"255,255,255",
        "desc":"Vacuolar (H+)-ATPase G subunit"
    },
    "PF17000":{
        "col":"255,255,255",
        "desc":"Accessory secretory protein Sec, Asp5"
    },
    "PF17001":{
        "col":"255,255,255",
        "desc":"Type III secretion basal body protein I, YscI, HrpB, PscI"
    },
    "PF17002":{
        "col":"255,255,255",
        "desc":"Domain of unknown function (DUF5089)"
    },
    "PF17003":{
        "col":"255,255,255",
        "desc":"Putative actin-like family"
    },
    "PF17004":{
        "col":"255,255,255",
        "desc":"Putative TPR-like repeat"
    },
    "PF17005":{
        "col":"255,255,255",
        "desc":"WD40-like domain"
    },
    "PF17006":{
        "col":"255,255,255",
        "desc":"Domain of unknown function (DUF5087)"
    },
    "PF17007":{
        "col":"255,255,255",
        "desc":"HTH-like"
    },
    "PF17008":{
        "col":"255,255,255",
        "desc":"Domain of unknown function (DUF5088)"
    },
    "PF17009":{
        "col":"255,255,255",
        "desc":"Domain of unknown function (DUF5090)"
    },
    "PF17010":{
        "col":"255,255,255",
        "desc":"Domain of unknown function (DUF5092)"
    },
    "PF17011":{
        "col":"255,255,255",
        "desc":"Domain of unknown function (DUF5093)"
    },
    "PF17012":{
        "col":"255,255,255",
        "desc":"Domain of unknown function (DUF5091)"
    },
    "PF17013":{
        "col":"255,255,255",
        "desc":"Putative acetyl-transferase"
    },
    "PF17014":{
        "col":"255,255,255",
        "desc":"Putative Mad3/BUB1 like region 1 protein"
    },
    "PF17015":{
        "col":"255,255,255",
        "desc":"Domain of unknown function (DUF5094)"
    },
    "PF17016":{
        "col":"255,255,255",
        "desc":"Domain of unknown function (DUF5095)"
    },
    "PF17017":{
        "col":"255,255,255",
        "desc":"Aberrant zinc-finger"
    },
    "PF17018":{
        "col":"255,255,255",
        "desc":"Spore wall protein"
    },
    "PF17019":{
        "col":"255,255,255",
        "desc":"Domain of unknown function (DUF5096)"
    },
    "PF17020":{
        "col":"255,255,255",
        "desc":"Domain of unknown function (DUF5097)"
    },
    "PF17021":{
        "col":"255,255,255",
        "desc":"Putative double-strand recombination repair-like"
    },
    "PF17022":{
        "col":"255,255,255",
        "desc":"Polar tube protein 2 from Microsporidia"
    },
    "PF17023":{
        "col":"255,255,255",
        "desc":"Domain of unknown function (DUF5098)"
    },
    "PF17024":{
        "col":"255,255,255",
        "desc":"Putative DMAP1-like"
    },
    "PF17025":{
        "col":"255,255,255",
        "desc":"Domain of unknown function (DUF5099)"
    },
    "PF17026":{
        "col":"255,255,255",
        "desc":"Putative ribonucleoprotein zinc-finger pf C4 type"
    },
    "PF17027":{
        "col":"255,255,255",
        "desc":"Histone-fold protein"
    },
    "PF17028":{
        "col":"255,255,255",
        "desc":"8TM Microsporidial transmembrane domain"
    },
    "PF17029":{
        "col":"255,255,255",
        "desc":"Domain of unknown function (DUF5100)"
    },
    "PF17030":{
        "col":"255,255,255",
        "desc":"Putative beta-lactamase-like family"
    },
    "PF17031":{
        "col":"255,255,255",
        "desc":"Domain of unknown function (DUF5101)"
    },
    "PF17032":{
        "col":"226,90,214",
        "desc":"zinc-ribbon family"
    },
    "PF17033":{
        "col":"255,255,255",
        "desc":"Carboxypeptidase controlling helical cell shape catalytic"
    },
    "PF17034":{
        "col":"255,255,255",
        "desc":"Zinc-ribbon like family"
    },
    "PF17035":{
        "col":"255,255,255",
        "desc":"Bromodomain extra-terminal - transcription regulation"
    },
    "PF17036":{
        "col":"255,255,255",
        "desc":"Cellulose biosynthesis protein BcsS"
    },
    "PF17037":{
        "col":"255,255,255",
        "desc":"Cellulose biosynthesis protein BcsO"
    },
    "PF17038":{
        "col":"255,255,255",
        "desc":"Cellulose biosynthesis protein BcsN"
    },
    "PF17039":{
        "col":"255,255,255",
        "desc":"Fucosyltransferase, N-terminal"
    },
    "PF17040":{
        "col":"255,255,255",
        "desc":"Cellulose-complementing protein A"
    },
    "PF17041":{
        "col":"255,255,255",
        "desc":"E domain"
    },
    "PF17042":{
        "col":"155,211,77",
        "desc":"Putative nucleotide-binding of sugar-metabolising enzyme"
    },
    "PF17043":{
        "col":"255,255,255",
        "desc":"Mating type protein 1-1-2 of unknown function"
    },
    "PF17044":{
        "col":"255,255,255",
        "desc":"Borrelial persistence in ticks protein A"
    },
    "PF17045":{
        "col":"255,255,255",
        "desc":"Centrosomal protein of 63 kDa"
    },
    "PF17046":{
        "col":"66,107,224",
        "desc":"SesB domain on fungal death-pathway protein"
    },
    "PF17047":{
        "col":"255,255,255",
        "desc":"Synaptotagmin-like mitochondrial-lipid-binding domain"
    },
    "PF17048":{
        "col":"255,255,255",
        "desc":"Neutral/alkaline non-lysosomal ceramidase, C-terminal"
    },
    "PF17049":{
        "col":"255,255,255",
        "desc":"ATPase expression protein 1"
    },
    "PF17050":{
        "col":"255,255,255",
        "desc":"Altered inheritance of mitochondria 5"
    },
    "PF17051":{
        "col":"255,255,255",
        "desc":"Cytochrome C oxidase assembly factor 2"
    },
    "PF17052":{
        "col":"255,255,255",
        "desc":"Cap associated factor"
    },
    "PF17053":{
        "col":"255,255,255",
        "desc":"Genetic interactor of prohibitin 5"
    },
    "PF17054":{
        "col":"255,255,255",
        "desc":"Microtubule-Associated protein Jupiter"
    },
    "PF17055":{
        "col":"255,255,255",
        "desc":"Viral matrix protein M2"
    },
    "PF17056":{
        "col":"255,255,255",
        "desc":"Killer toxin-resistance protein 1"
    },
    "PF17057":{
        "col":"255,255,255",
        "desc":"Poxviridae B3 protein"
    },
    "PF17058":{
        "col":"255,255,255",
        "desc":"Mitochondrial biogenesis regulation protein 1"
    },
    "PF17059":{
        "col":"255,255,255",
        "desc":"MgtA leader peptide"
    },
    "PF17060":{
        "col":"255,255,255",
        "desc":"Monopolar spindle protein 2"
    },
    "PF17061":{
        "col":"255,255,255",
        "desc":"PARM"
    },
    "PF17062":{
        "col":"255,255,255",
        "desc":"Outer spore wall 5"
    },
    "PF17063":{
        "col":"255,255,255",
        "desc":"Phenol-soluble modulin alpha 4 peptide"
    },
    "PF17064":{
        "col":"255,255,255",
        "desc":"Sleepless protein"
    },
    "PF17065":{
        "col":"255,255,255",
        "desc":"Putative cytokine, C6ORF120"
    },
    "PF17066":{
        "col":"255,255,255",
        "desc":"RBPJ-interacting and tubulin associated protein"
    },
    "PF17067":{
        "col":"255,255,255",
        "desc":"Ribosomal protein S31e"
    },
    "PF17068":{
        "col":"255,255,255",
        "desc":"Required for respiratory growth protein 8 mitochondrial"
    },
    "PF17069":{
        "col":"255,255,255",
        "desc":"Arginine/Serine-Rich protein 1"
    },
    "PF17070":{
        "col":"255,255,255",
        "desc":"30S ribosomal protein Thx"
    },
    "PF17071":{
        "col":"255,255,255",
        "desc":"Outer capsid protein VP7"
    },
    "PF17072":{
        "col":"255,255,255",
        "desc":"Torovirinae spike glycoprotein"
    },
    "PF17073":{
        "col":"255,255,255",
        "desc":"Two-component-system connector protein"
    },
    "PF17074":{
        "col":"225,206,72",
        "desc":"Darcynin, domain of unknown function"
    },
    "PF17075":{
        "col":"255,255,255",
        "desc":"Regular of rDNA transcription protein 14"
    },
    "PF17076":{
        "col":"255,255,255",
        "desc":"SBE2, cell-wall formation"
    },
    "PF17077":{
        "col":"255,255,255",
        "desc":"Mitotic spindle associated protein SHE1"
    },
    "PF17078":{
        "col":"255,255,255",
        "desc":"SWI5-dependent HO expression protein 3"
    },
    "PF17079":{
        "col":"255,255,255",
        "desc":"Male-specific protein scotti"
    },
    "PF17080":{
        "col":"183,169,72",
        "desc":"Multidrug Resistance efflux pump"
    },
    "PF17081":{
        "col":"255,255,255",
        "desc":"Suppressor of PMA 1-7 protein"
    },
    "PF17082":{
        "col":"255,255,255",
        "desc":"Spindle Pole Component 29"
    },
    "PF17083":{
        "col":"255,255,255",
        "desc":"Nucleolar protein Swm2"
    },
    "PF17084":{
        "col":"255,255,255",
        "desc":"Topoisomerase I damage affected protein 11"
    },
    "PF17085":{
        "col":"255,255,255",
        "desc":"Unique cartilage matrix associated protein"
    },
    "PF17086":{
        "col":"255,255,255",
        "desc":"Small capsid protein of Herpesviridae"
    },
    "PF17087":{
        "col":"255,255,255",
        "desc":"Herpesvirus US34A protein family"
    },
    "PF17088":{
        "col":"255,255,255",
        "desc":"Uncharacterised protein family"
    },
    "PF17089":{
        "col":"255,255,255",
        "desc":"Uncharacterised protein family"
    },
    "PF17090":{
        "col":"255,255,255",
        "desc":"Uncharacterised protein family"
    },
    "PF17091":{
        "col":"255,255,255",
        "desc":"Inovirus G7P protein"
    },
    "PF17092":{
        "col":"255,255,255",
        "desc":"Penicillin-binding protein OB-like domain"
    },
    "PF17093":{
        "col":"255,255,255",
        "desc":"Penicillin-binding protein N-terminus"
    },
    "PF17094":{
        "col":"255,255,255",
        "desc":"Uncharacterised protein family (UPF0715)"
    },
    "PF17095":{
        "col":"255,255,255",
        "desc":"Spectrin-binding region of Ca2+-Calmodulin"
    },
    "PF17096":{
        "col":"255,255,255",
        "desc":"Altered inheritance of mitochondria protein 3"
    },
    "PF17097":{
        "col":"255,255,255",
        "desc":"Spindle pole body component"
    },
    "PF17098":{
        "col":"255,255,255",
        "desc":"WTAP/Mum2p family"
    },
    "PF17099":{
        "col":"255,255,255",
        "desc":"Tryptophan transporter TrpP"
    },
    "PF17100":{
        "col":"255,255,255",
        "desc":"N-terminal domain of NWD NACHT-NTPase"
    },
    "PF17101":{
        "col":"125,69,194",
        "desc":"Stealth protein CR1, conserved region 1"
    },
    "PF17102":{
        "col":"86,134,207",
        "desc":"Stealth protein CR3, conserved region 3"
    },
    "PF17103":{
        "col":"206,228,60",
        "desc":"Stealth protein CR4, conserved region 4"
    },
    "PF17104":{
        "col":"255,255,255",
        "desc":"Domain of unknown function (DUF5102)"
    },
    "PF17105":{
        "col":"255,255,255",
        "desc":"C-terminal domain of bromodomain protein 4"
    },
    "PF17106":{
        "col":"255,255,255",
        "desc":"Sigma domain on NACHT-NTPases"
    },
    "PF17107":{
        "col":"255,255,255",
        "desc":"N-terminal domain on NACHT_NTPase and P-loop NTPases"
    },
    "PF17108":{
        "col":"255,255,255",
        "desc":"N-terminal small S protein of HET, non-prionic"
    },
    "PF17109":{
        "col":"255,255,255",
        "desc":"fungal STAND N-terminal Goodbye domain"
    },
    "PF17110":{
        "col":"255,255,255",
        "desc":"Subunit 11 of the general transcription factor TFIIH"
    },
    "PF17111":{
        "col":"255,255,255",
        "desc":"Fungal N-terminal domain of STAND proteins"
    },
    "PF17112":{
        "col":"255,255,255",
        "desc":"Mitochondrial import receptor subunit Tom6, fungal"
    },
    "PF17113":{
        "col":"255,255,255",
        "desc":"Regulatory signalling modulator protein AmpE"
    },
    "PF17114":{
        "col":"255,255,255",
        "desc":"Gef2-related medial cortical node protein Nod1"
    },
    "PF17115":{
        "col":"255,255,255",
        "desc":"N-terminal domain of toast_rack, DUF2154"
    },
    "PF17116":{
        "col":"255,255,255",
        "desc":"Domain of unknown function (DUF5103)"
    },
    "PF17117":{
        "col":"255,255,255",
        "desc":"Domain of unknown function (DUF5104)"
    },
    "PF17118":{
        "col":"255,255,255",
        "desc":"Domain of unknown function (DUF5105)"
    },
    "PF17119":{
        "col":"255,255,255",
        "desc":"Mitochondrial protein up-regulated during meiosis"
    },
    "PF17120":{
        "col":"255,255,255",
        "desc":"Zinc-ribbon, C4HC2 type"
    },
    "PF17121":{
        "col":"255,255,255",
        "desc":"Zinc finger, C3HC4 type (RING finger)"
    },
    "PF17122":{
        "col":"255,255,255",
        "desc":"Zinc-finger"
    },
    "PF17123":{
        "col":"150,194,55",
        "desc":"RING-like zinc finger"
    },
    "PF17124":{
        "col":"66,208,90",
        "desc":"ThiJ/PfpI family-like"
    },
    "PF17125":{
        "col":"255,255,255",
        "desc":"N-terminal domain of 16S rRNA methyltransferase RsmF"
    },
    "PF17126":{
        "col":"255,255,255",
        "desc":"RsmF rRNA methyltransferase first C-terminal domain"
    },
    "PF17127":{
        "col":"255,255,255",
        "desc":"Domain of unknown function (DUF5106)"
    },
    "PF17128":{
        "col":"213,102,174",
        "desc":"Domain of unknown function (DUF5107)"
    },
    "PF17129":{
        "col":"255,255,255",
        "desc":"C-terminal domain of metallo-carboxypeptidase"
    },
    "PF17130":{
        "col":"255,255,255",
        "desc":"beta-barrel domain of carboxypeptidase M99"
    },
    "PF17131":{
        "col":"189,100,83",
        "desc":"Outer membrane lipoprotein-sorting protein"
    },
    "PF17132":{
        "col":"195,121,53",
        "desc":"alpha-L-rhamnosidase"
    },
    "PF17133":{
        "col":"255,255,255",
        "desc":"Domain of unknown function (DUF5108)"
    },
    "PF17134":{
        "col":"255,255,255",
        "desc":"Domain of unknown function (DUF5109)"
    },
    "PF17135":{
        "col":"255,255,255",
        "desc":"Ribosomal protein 60S L18 and 50S L18e"
    },
    "PF17136":{
        "col":"203,153,100",
        "desc":"Ribosomal proteins 50S L24/mitochondrial 39S L24"
    },
    "PF17137":{
        "col":"255,255,255",
        "desc":"Domain of unknown function (DUF5110)"
    },
    "PF17138":{
        "col":"255,255,255",
        "desc":"Domain of unknown function (DUF5111)"
    },
    "PF17139":{
        "col":"255,255,255",
        "desc":"Domain of unknown function (DUF5112)"
    },
    "PF17140":{
        "col":"255,255,255",
        "desc":"Domain of unknown function (DUF5113)"
    },
    "PF17141":{
        "col":"255,255,255",
        "desc":"Domain of unknown function (DUF5114)"
    },
    "PF17142":{
        "col":"255,255,255",
        "desc":"Domain of unknown function (DUF5115)"
    },
    "PF17144":{
        "col":"255,255,255",
        "desc":"Ribosomal large subunit proteins 60S L5, and 50S L18"
    },
    "PF17145":{
        "col":"255,255,255",
        "desc":"Domain of unknown function (DUF5119)"
    },
    "PF17146":{
        "col":"255,255,255",
        "desc":"PIN domain of ribonuclease"
    },
    "PF17147":{
        "col":"179,47,158",
        "desc":"Pyruvate:ferredoxin oxidoreductase core domain II"
    },
    "PF17148":{
        "col":"255,255,255",
        "desc":"Domain of unknown function (DUF5117)"
    },
    "PF17149":{
        "col":"255,255,255",
        "desc":"Periplasmic sensor domain found in signal transduction proteins"
    },
    "PF17150":{
        "col":"255,255,255",
        "desc":"C-terminal domain of two-partite extracellular sensor domain"
    },
    "PF17151":{
        "col":"255,255,255",
        "desc":"Periplasmic sensor domain"
    },
    "PF17152":{
        "col":"255,255,255",
        "desc":"Periplasmic sensor domain"
    },
    "PF17153":{
        "col":"255,255,255",
        "desc":"Periplasmic sensor domain, extracellular"
    },
    "PF17154":{
        "col":"255,255,255",
        "desc":"Gammaproteobacterial periplasmic sensor domain"
    },
    "PF17155":{
        "col":"255,255,255",
        "desc":"Gammaproteobacterial periplasmic sensor domain"
    },
    "PF17156":{
        "col":"255,255,255",
        "desc":"Gammaproteobacterial periplasmic sensor domain"
    },
    "PF17157":{
        "col":"255,255,255",
        "desc":"Gammaproteobacterial periplasmic sensor domain"
    },
    "PF17158":{
        "col":"255,255,255",
        "desc":"Membrane-associated sensor, integral membrane domain"
    },
    "PF17159":{
        "col":"255,255,255",
        "desc":"Membrane-associated sensor domain"
    },
    "PF17160":{
        "col":"255,255,255",
        "desc":"Domain of unknown function (DUF5124)"
    },
    "PF17161":{
        "col":"255,255,255",
        "desc":"Domain of unknown function (DUF5123)"
    },
    "PF17162":{
        "col":"255,255,255",
        "desc":"Domain of unknown function (DUF5118)"
    },
    "PF17163":{
        "col":"255,255,255",
        "desc":"Domain of unknown function (DUF5125)"
    },
    "PF17164":{
        "col":"255,255,255",
        "desc":"Domain of unknown function (DUF5122) beta-propeller"
    },
    "PF17165":{
        "col":"255,255,255",
        "desc":"Domain of unknown function (DUF5121)"
    },
    "PF17166":{
        "col":"255,255,255",
        "desc":"Domain of unknown function (DUF5126)"
    },
    "PF17167":{
        "col":"255,255,255",
        "desc":"Glycosyl hydrolase 36 superfamily, catalytic domain"
    },
    "PF17168":{
        "col":"255,255,255",
        "desc":"Domain of unknown function (DUF5127)"
    },
    "PF17169":{
        "col":"255,255,255",
        "desc":"MIT domain of nuclear receptor-binding factor 2"
    },
    "PF17170":{
        "col":"67,171,188",
        "desc":"6-bladed beta-propeller"
    },
    "PF17171":{
        "col":"255,255,255",
        "desc":"Glutathione S-transferase, C-terminal domain"
    },
    "PF17172":{
        "col":"255,255,255",
        "desc":"Glutathione S-transferase N-terminal domain"
    },
    "PF17173":{
        "col":"255,255,255",
        "desc":"Domain of unknown function (DUF5129)"
    },
    "PF17174":{
        "col":"82,153,196",
        "desc":"Domain of unknown function (DUF5130)"
    },
    "PF17175":{
        "col":"255,255,255",
        "desc":"Modulator of levamisole receptor-1"
    },
    "PF17176":{
        "col":"255,255,255",
        "desc":"tRNA-binding domain"
    },
    "PF17177":{
        "col":"255,255,255",
        "desc":"Pentacotripeptide-repeat region of PRORP"
    },
    "PF17178":{
        "col":"255,255,255",
        "desc":"Membrane-associated sensor"
    },
    "PF17179":{
        "col":"211,61,150",
        "desc":"4Fe-4S dicluster domain"
    },
    "PF17180":{
        "col":"255,255,255",
        "desc":"Zinc-binding domain"
    },
    "PF17181":{
        "col":"255,255,255",
        "desc":"Epidermal patterning factor proteins"
    },
    "PF17182":{
        "col":"255,255,255",
        "desc":"OSK domain"
    },
    "PF17183":{
        "col":"255,255,255",
        "desc":"Get5 carboxyl domain"
    },
    "PF17184":{
        "col":"255,255,255",
        "desc":"Rit1 N-terminal domain"
    },
    "PF17185":{
        "col":"255,255,255",
        "desc":"NlpE C-terminal OB domain"
    },
    "PF17186":{
        "col":"255,255,255",
        "desc":"Lipocalin-like domain"
    },
    "PF17187":{
        "col":"255,255,255",
        "desc":"Svf1-like C-terminal lipocalin-like domain"
    },
    "PF17188":{
        "col":"255,255,255",
        "desc":"MucB/RseB C-terminal domain"
    },
    "PF17189":{
        "col":"222,173,92",
        "desc":"Glycosyl hydrolase family 30 beta sandwich domain"
    },
    "PF17190":{
        "col":"255,255,255",
        "desc":"RecG N-terminal helical domain"
    },
    "PF17191":{
        "col":"216,134,69",
        "desc":"RecG wedge domain"
    },
    "PF17192":{
        "col":"255,255,255",
        "desc":"MukF middle domain"
    },
    "PF17193":{
        "col":"255,255,255",
        "desc":"MukF C-terminal domain"
    },
    "PF17194":{
        "col":"255,255,255",
        "desc":"Transcriptional regulator, AbiEi antitoxin N-terminal domain"
    },
    "PF17195":{
        "col":"59,186,68",
        "desc":"Protein of unknown function (DUF5132)"
    },
    "PF17196":{
        "col":"82,224,127",
        "desc":"Protein of unknown function (DUF5133)"
    },
    "PF17197":{
        "col":"107,181,48",
        "desc":"Domain of unknown function (DUF5134)"
    },
    "PF17198":{
        "col":"119,70,227",
        "desc":"Spirocyclase AveC-like"
    },
    "PF17199":{
        "col":"255,255,255",
        "desc":"Protein of unknown function (DUF5136)"
    },
    "PF17200":{
        "col":"255,255,255",
        "desc":"Single Cache domain 2"
    },
    "PF17201":{
        "col":"255,255,255",
        "desc":"Cache 3/Cache 2 fusion domain"
    },
    "PF17202":{
        "col":"255,255,255",
        "desc":"Single cache domain 3"
    },
    "PF17203":{
        "col":"209,153,67",
        "desc":"Single cache domain 3"
    },
    "PF17204":{
        "col":"255,255,255",
        "desc":"Sid-5 family"
    },
    "PF17205":{
        "col":"255,255,255",
        "desc":"Integrin plexin domain"
    },
    "PF17206":{
        "col":"255,255,255",
        "desc":"SeqA protein N-terminal domain"
    },
    "PF17207":{
        "col":"121,80,221",
        "desc":"MCM OB domain"
    },
    "PF17208":{
        "col":"255,255,255",
        "desc":"RNA binding Region"
    },
    "PF17209":{
        "col":"255,255,255",
        "desc":"Hfq protein"
    },
    "PF17210":{
        "col":"208,64,160",
        "desc":"SdrD B-like domain"
    },
    "PF17211":{
        "col":"255,255,255",
        "desc":"VHL box domain"
    },
    "PF17212":{
        "col":"255,255,255",
        "desc":"Tail tubular protein"
    },
    "PF17213":{
        "col":"255,255,255",
        "desc":"Hydin Adenylate kinase-like domain"
    },
    "PF17214":{
        "col":"255,255,255",
        "desc":"KH domain"
    },
    "PF17215":{
        "col":"255,255,255",
        "desc":"S1 domain"
    },
    "PF17216":{
        "col":"255,255,255",
        "desc":"Rrp44-like cold shock domain"
    },
    "PF17217":{
        "col":"255,255,255",
        "desc":"UPA domain"
    },
    "PF17218":{
        "col":"255,255,255",
        "desc":"CBX family C-terminal motif"
    },
    "PF17219":{
        "col":"255,255,255",
        "desc":"Yaf2/RYBP C-terminal binding motif"
    },
    "PF17220":{
        "col":"255,255,255",
        "desc":"Protein of unknown function (DUF5137)"
    },
    "PF17221":{
        "col":"255,255,255",
        "desc":"COMMD1 N-terminal domain"
    },
    "PF17222":{
        "col":"255,255,255",
        "desc":"Viral cysteine endopeptidase C107"
    },
    "PF17223":{
        "col":"255,255,255",
        "desc":"Cuticle protein CPCFC"
    },
    "PF17224":{
        "col":"255,255,255",
        "desc":"Domain of unknown function (DUF5300)"
    },
    "PF17225":{
        "col":"255,255,255",
        "desc":"Domain of unknown function (DUF5300)"
    },
    "PF17226":{
        "col":"255,255,255",
        "desc":"MTA R1 domain"
    },
    "PF17227":{
        "col":"220,87,113",
        "desc":"Family of unknown function (DUF5302)"
    },
    "PF17228":{
        "col":"255,255,255",
        "desc":"Sulphur globule protein"
    },
    "PF17229":{
        "col":"255,255,255",
        "desc":"Region of unknown function (DUF5303)"
    },
    "PF17230":{
        "col":"255,255,255",
        "desc":"Family of unknown function (DUF5304)"
    },
    "PF17231":{
        "col":"255,255,255",
        "desc":"Family of unknown function (DUF5305)"
    },
    "PF17232":{
        "col":"255,255,255",
        "desc":"Family of unknown function (DUF5306)"
    },
    "PF17233":{
        "col":"255,255,255",
        "desc":"Family of unknown function (DUF5308)"
    },
    "PF17234":{
        "col":"255,255,255",
        "desc":"Mitochondrial peculiar membrane protein 1"
    },
    "PF17235":{
        "col":"255,255,255",
        "desc":"STD1/MTH1"
    },
    "PF17236":{
        "col":"255,255,255",
        "desc":"Family of unknown function (DUF5309)"
    },
    "PF17237":{
        "col":"255,255,255",
        "desc":"Family of unknown function (DUF5310)"
    },
    "PF17238":{
        "col":"255,255,255",
        "desc":"Family of unknown function (DUF5311)"
    },
    "PF17239":{
        "col":"255,255,255",
        "desc":"Family of unknown function (DUF5312)"
    },
    "PF17240":{
        "col":"182,144,81",
        "desc":"Family of unknown function (DUF5313)"
    },
    "PF17241":{
        "col":"255,255,255",
        "desc":"Family of unknown function (DUF5314)"
    },
    "PF17242":{
        "col":"255,255,255",
        "desc":"Disordered region of unknown function (DUF5315)"
    },
    "PF17243":{
        "col":"87,186,146",
        "desc":"POTRA domain TamA domain 1"
    },
    "PF17244":{
        "col":"255,255,255",
        "desc":"Cell division control protein 24, OB domain 3"
    },
    "PF17245":{
        "col":"255,255,255",
        "desc":"Cell division control protein 24, OB domain 2"
    },
    "PF17246":{
        "col":"255,255,255",
        "desc":"Cell division control protein 24, OB domain 1"
    },
    "PF17247":{
        "col":"255,255,255",
        "desc":"Family of unknown function (DUF5316)"
    },
    "PF17248":{
        "col":"255,255,255",
        "desc":"Family of unknown function (DUF5317)"
    },
    "PF17249":{
        "col":"255,255,255",
        "desc":"Family of unknown function (DUF5318)"
    },
    "PF17250":{
        "col":"255,255,255",
        "desc":"NADH-ubiquinone oxidoreductase 11 kDa subunit"
    },
    "PF17251":{
        "col":"255,255,255",
        "desc":"Protochlamydia outer membrane protein"
    },
    "PF17252":{
        "col":"255,255,255",
        "desc":"Family of unknown function (DUF5319)"
    },
    "PF17253":{
        "col":"255,255,255",
        "desc":"Family of unknown function (DUF5320)"
    },
    "PF17254":{
        "col":"255,255,255",
        "desc":"Family of unknown function (DUF5321)"
    },
    "PF17255":{
        "col":"255,255,255",
        "desc":"Family of unknown function (DUF5322)"
    },
    "PF17256":{
        "col":"255,255,255",
        "desc":"Anaphase Promoting Complex Subunit 16"
    },
    "PF17257":{
        "col":"255,255,255",
        "desc":"Family of unknown function (DUF5323)"
    },
    "PF17258":{
        "col":"63,223,125",
        "desc":"Family of unknown function (DUF5324)"
    },
    "PF17259":{
        "col":"255,255,255",
        "desc":"Family of unknown function (DUF5325)"
    },
    "PF17260":{
        "col":"98,229,62",
        "desc":"Family of unknown function (DUF5326)"
    },
    "PF17261":{
        "col":"255,255,255",
        "desc":"Family of unknown function (DUF5327)"
    },
    "PF17262":{
        "col":"255,255,255",
        "desc":"Family of unknown function (DUF5328)"
    },
    "PF17263":{
        "col":"255,255,255",
        "desc":"Family of unknown function (DUF5329)"
    },
    "PF17264":{
        "col":"255,255,255",
        "desc":"Family of unknown function (DUF5330)"
    },
    "PF17265":{
        "col":"255,255,255",
        "desc":"Family of unknown function (DUF5331)"
    },
    "PF17266":{
        "col":"255,255,255",
        "desc":"Family of unknown function (DUF5332)"
    },
    "PF17267":{
        "col":"255,255,255",
        "desc":"Family of unknown function (DUF5333)"
    },
    "PF17268":{
        "col":"255,255,255",
        "desc":"Family of unknown function (DUF5334)"
    },
    "PF17269":{
        "col":"255,255,255",
        "desc":"Family of unknown function (DUF5335)"
    },
    "PF17270":{
        "col":"179,67,57",
        "desc":"Family of unknown function (DUF5336)"
    },
    "PF17271":{
        "col":"255,255,255",
        "desc":"TcfC Usher-like barrel domain"
    },
    "PF17272":{
        "col":"255,255,255",
        "desc":"Family of unknown function (DUF5337)"
    },
    "PF17273":{
        "col":"255,255,255",
        "desc":"Family of unknown function (DUF5338)"
    },
    "PF17274":{
        "col":"255,255,255",
        "desc":"Family of unknown function (DUF5339)"
    },
    "PF17275":{
        "col":"255,255,255",
        "desc":"Family of unknown function (DUF5340)"
    },
    "PF17276":{
        "col":"255,255,255",
        "desc":"Family of unknown function (DUF5341)"
    },
    "PF17277":{
        "col":"255,255,255",
        "desc":"Family of unknown function (DUF5342)"
    },
    "PF17278":{
        "col":"255,255,255",
        "desc":"Family of unknown function (DUF5343)"
    },
    "PF17279":{
        "col":"255,255,255",
        "desc":"Family of unknown function (DUF5344)"
    },
    "PF17280":{
        "col":"255,255,255",
        "desc":"Family of unknown function (DUF5345)"
    },
    "PF17281":{
        "col":"255,255,255",
        "desc":"Family of unknown function (DUF5346)"
    },
    "PF17282":{
        "col":"255,255,255",
        "desc":"Family of unknown function (DUF5347)"
    },
    "PF17283":{
        "col":"255,255,255",
        "desc":"SprT-like zinc ribbon domain"
    },
    "PF17284":{
        "col":"255,255,255",
        "desc":"Spermidine synthase tetramerisation domain"
    },
    "PF17285":{
        "col":"255,255,255",
        "desc":"PRMT5 TIM barrel domain"
    },
    "PF17286":{
        "col":"200,65,124",
        "desc":"PRMT5 oligomerisation domain"
    },
    "PF17287":{
        "col":"255,255,255",
        "desc":"POTRA domain"
    },
    "PF17288":{
        "col":"255,255,255",
        "desc":"Terminase RNAseH like domain"
    },
    "PF17289":{
        "col":"134,103,210",
        "desc":"Terminase RNaseH-like domain"
    },
    "PF17290":{
        "col":"255,255,255",
        "desc":"Arenavirus nucleocapsid C-terminal domain"
    },
    "PF17291":{
        "col":"102,208,137",
        "desc":"N-terminal domain of M60-like peptidases"
    },
    "PF17292":{
        "col":"255,255,255",
        "desc":"POB3-like N-terminal PH domain"
    },
    "PF17293":{
        "col":"255,255,255",
        "desc":"Arm DNA-binding domain"
    },
    "PF17294":{
        "col":"255,255,255",
        "desc":"Uncharacterised lipoprotein family"
    },
    "PF17295":{
        "col":"255,255,255",
        "desc":"Domain of unknown function (DUF5348)"
    },
    "PF17296":{
        "col":"255,255,255",
        "desc":"Arenavirus cap snatching domain"
    },
    "PF17297":{
        "col":"78,187,75",
        "desc":"Phosphoenolpyruvate carboxykinase N-terminal domain"
    },
    "PF17298":{
        "col":"255,255,255",
        "desc":"Family of unknown function (DUF5349)"
    },
    "PF17299":{
        "col":"255,255,255",
        "desc":"Family of unknown function (DUF5350)"
    },
    "PF17300":{
        "col":"255,255,255",
        "desc":"Filament protein FIN1"
    },
    "PF17301":{
        "col":"255,255,255",
        "desc":"Putative lipoprotein LpqV"
    },
    "PF17302":{
        "col":"255,255,255",
        "desc":"Family of unknown function (DUF5351)"
    },
    "PF17303":{
        "col":"255,255,255",
        "desc":"Family of unknown function (DUF5352)"
    },
    "PF17304":{
        "col":"255,255,255",
        "desc":"Family of unknown function (DUF5353)"
    },
    "PF17305":{
        "col":"255,255,255",
        "desc":"Family of unknown function (DUF5354)"
    },
    "PF17306":{
        "col":"255,255,255",
        "desc":"Family of unknown function (DUF5355)"
    },
    "PF17307":{
        "col":"255,255,255",
        "desc":"Small integral membrane protein 3"
    },
    "PF17308":{
        "col":"255,255,255",
        "desc":"Pro-corazonin"
    },
    "PF17309":{
        "col":"255,255,255",
        "desc":"Family of unknown function (DUF5356)"
    },
    "PF17310":{
        "col":"255,255,255",
        "desc":"Family of unknown function (DUF5357)"
    },
    "PF17311":{
        "col":"255,255,255",
        "desc":"Family of unknown function (DUF5358)"
    },
    "PF17312":{
        "col":"255,255,255",
        "desc":"Bacteriocin helveticin-J"
    },
    "PF17313":{
        "col":"255,255,255",
        "desc":"Family of unknown function (DUF5359)"
    },
    "PF17314":{
        "col":"229,101,143",
        "desc":"Family of unknown function (DUF5360)"
    },
    "PF17315":{
        "col":"255,255,255",
        "desc":"Found in Mitochondrial Proteome"
    },
    "PF17316":{
        "col":"255,255,255",
        "desc":"Petite colonies protein 10"
    },
    "PF17317":{
        "col":"255,255,255",
        "desc":"Mating hormone A-factor 1&2"
    },
    "PF17318":{
        "col":"255,255,255",
        "desc":"Family of unknown function (DUF5361)"
    },
    "PF17319":{
        "col":"81,201,169",
        "desc":"Family of unknown function (DUF5362)"
    },
    "PF17320":{
        "col":"255,255,255",
        "desc":"Family of unknown function (DUF5363)"
    },
    "PF17321":{
        "col":"255,255,255",
        "desc":"Vacuole-related protein 17"
    },
    "PF17322":{
        "col":"255,255,255",
        "desc":"Family of unknown function (DUF5364)"
    },
    "PF17323":{
        "col":"255,255,255",
        "desc":"Trans-membrane regulatory protein ToxS"
    },
    "PF17324":{
        "col":"255,255,255",
        "desc":"BLOC-1 interactor 1"
    },
    "PF17325":{
        "col":"255,255,255",
        "desc":"Stationary phase protein 4"
    },
    "PF17326":{
        "col":"255,255,255",
        "desc":"Family of unknown function (DUF5365)"
    },
    "PF17327":{
        "col":"255,255,255",
        "desc":"Acyl homoserine lactone synthase"
    },
    "PF17328":{
        "col":"255,255,255",
        "desc":"Family of unknown function (DUF5366)"
    },
    "PF17329":{
        "col":"255,255,255",
        "desc":"Family of unknown function (DUF5367)"
    },
    "PF17330":{
        "col":"255,255,255",
        "desc":"SWR1 chromatin-remodelling complex, subunit Swc7"
    },
    "PF17331":{
        "col":"255,255,255",
        "desc":"GFD1 mRNA transport factor"
    },
    "PF17332":{
        "col":"255,255,255",
        "desc":"Uncharacterized protein pXO2-11"
    },
    "PF17333":{
        "col":"255,255,255",
        "desc":"Beta-defensin 136"
    },
    "PF17334":{
        "col":"64,214,100",
        "desc":"Sigma-G-dependent sporulation-specific SASP protein"
    },
    "PF17335":{
        "col":"255,255,255",
        "desc":"Ino80 complex subunit 5"
    },
    "PF17336":{
        "col":"255,255,255",
        "desc":"Family of unknown function (DUF5368)"
    },
    "PF17337":{
        "col":"255,255,255",
        "desc":"Galactose-inhibitable lectin 35 kDa subunit"
    },
    "PF17338":{
        "col":"255,255,255",
        "desc":"Gene 88 protein"
    },
    "PF17339":{
        "col":"255,255,255",
        "desc":"Family of unknown function (DUF5369)"
    },
    "PF17340":{
        "col":"199,105,79",
        "desc":"Family of unknown function (DUF5370)"
    },
    "PF17341":{
        "col":"255,255,255",
        "desc":"Family of unknown function (DUF5371)"
    },
    "PF17342":{
        "col":"255,255,255",
        "desc":"Family of unknown function (DUF5372)"
    },
    "PF17343":{
        "col":"255,255,255",
        "desc":"Family of unknown function (DUF5373)"
    },
    "PF17344":{
        "col":"255,255,255",
        "desc":"Family of unknown function (DUF5374)"
    },
    "PF17345":{
        "col":"255,255,255",
        "desc":"Family of unknown function (DUF5375)"
    },
    "PF17346":{
        "col":"255,255,255",
        "desc":"Family of unknown function (DUF5376)"
    },
    "PF17347":{
        "col":"255,255,255",
        "desc":"Family of unknown function (DUF5377)"
    },
    "PF17349":{
        "col":"255,255,255",
        "desc":"Family of unknown function (DUF5378)"
    },
    "PF17350":{
        "col":"255,255,255",
        "desc":"Family of unknown function (DUF5379)"
    },
    "PF17351":{
        "col":"255,255,255",
        "desc":"Family of unknown function (DUF5380)"
    },
    "PF17352":{
        "col":"255,255,255",
        "desc":"Male Flower Specific protein 18"
    },
    "PF17353":{
        "col":"255,255,255",
        "desc":"Family of unknown function (DUF5381)"
    },
    "PF17354":{
        "col":"255,255,255",
        "desc":"Family of unknown function (DUF5382)"
    },
    "PF17355":{
        "col":"255,255,255",
        "desc":"Family of unknown function (DUF5383)"
    },
    "PF17356":{
        "col":"255,255,255",
        "desc":"Phage-like element PBSX protein XtrA"
    },
    "PF17357":{
        "col":"255,255,255",
        "desc":"Facilitor Of Iron Transport 1 and 2"
    },
    "PF17358":{
        "col":"255,255,255",
        "desc":"Family of unknown function (DUF5384)"
    },
    "PF17359":{
        "col":"255,255,255",
        "desc":"Family of unknown function (DUF5385)"
    },
    "PF17360":{
        "col":"255,255,255",
        "desc":"Family of unknown function (DUF5386)"
    },
    "PF17361":{
        "col":"255,255,255",
        "desc":"Family of unknown function (DUF5387)"
    },
    "PF17362":{
        "col":"255,255,255",
        "desc":"Family of unknown function"
    },
    "PF17363":{
        "col":"220,68,200",
        "desc":"Family of unknown function (DUF5388)"
    },
    "PF17364":{
        "col":"255,255,255",
        "desc":"Family of unknown function (DUF5389)"
    },
    "PF17365":{
        "col":"255,255,255",
        "desc":"Family of unknown function (DUF5390)"
    },
    "PF17366":{
        "col":"255,255,255",
        "desc":"A-agglutinin-binding subunit Aga2"
    },
    "PF17367":{
        "col":"255,255,255",
        "desc":"NiFe-hydrogenase-type-3 Eha complex subunit A"
    },
    "PF17368":{
        "col":"141,209,55",
        "desc":"Spore morphogenesis and germination protein YwcE"
    },
    "PF17369":{
        "col":"255,255,255",
        "desc":"Family of unknown function (DUF5391)"
    },
    "PF17370":{
        "col":"105,228,137",
        "desc":"Family of unknown function (DUF5392)"
    },
    "PF17371":{
        "col":"255,255,255",
        "desc":"Family of unknown function (DUF5393)"
    },
    "PF17372":{
        "col":"255,255,255",
        "desc":"Family of unknown function (DUF5394)"
    },
    "PF17373":{
        "col":"255,255,255",
        "desc":"Family of unknown function (DUF5395)"
    },
    "PF17374":{
        "col":"255,255,255",
        "desc":"Family of unknown function (DUF5396)"
    },
    "PF17375":{
        "col":"255,255,255",
        "desc":"Family of unknown function (DUF5397)"
    },
    "PF17376":{
        "col":"255,255,255",
        "desc":"Family of unknown function (DUF5398)"
    },
    "PF17377":{
        "col":"255,255,255",
        "desc":"Family of unknown function (DUF5399)"
    },
    "PF17378":{
        "col":"255,255,255",
        "desc":"Meiotic recombination protein REC104"
    },
    "PF17379":{
        "col":"255,255,255",
        "desc":"Family of unknown function (DUF5400)"
    },
    "PF17380":{
        "col":"255,255,255",
        "desc":"Family of unknown function (DUF5401)"
    },
    "PF17381":{
        "col":"255,255,255",
        "desc":"Seminal vesicle secretory protein 4/5/6"
    },
    "PF17382":{
        "col":"255,255,255",
        "desc":"Uncharacterized protein ycf70"
    },
    "PF17383":{
        "col":"255,255,255",
        "desc":"Uncharacterized KorC regulated protein A"
    },
    "PF17384":{
        "col":"216,131,73",
        "desc":"RimP C-terminal SH3 domain"
    },
    "PF17385":{
        "col":"255,255,255",
        "desc":"Lacto-N-biose phosphorylase central domain"
    },
    "PF17386":{
        "col":"255,255,255",
        "desc":"Lacto-N-biose phosphorylase C-terminal domain"
    },
    "PF17387":{
        "col":"184,78,51",
        "desc":"Glycosyl hydrolase family 59 central domain"
    },
    "PF17388":{
        "col":"255,255,255",
        "desc":"Tail assembly protein Gp24 and Gp25"
    },
    "PF17389":{
        "col":"212,61,77",
        "desc":"Bacterial alpha-L-rhamnosidase 6 hairpin glycosidase domain"
    },
    "PF17390":{
        "col":"205,58,114",
        "desc":"Bacterial alpha-L-rhamnosidase C-terminal domain"
    },
    "PF17391":{
        "col":"51,194,117",
        "desc":"Urocanase N-terminal domain"
    },
    "PF17392":{
        "col":"223,85,187",
        "desc":"Urocanase C-terminal domain"
    },
    "PF17393":{
        "col":"255,255,255",
        "desc":"Family of unknown function (DUF5402)"
    },
    "PF17394":{
        "col":"255,255,255",
        "desc":"Uncharacterized KleE stable inheritance protein"
    },
    "PF17395":{
        "col":"255,255,255",
        "desc":"Family of unknown function (DUF5403)"
    },
    "PF17396":{
        "col":"255,255,255",
        "desc":"Domain of unknown function (DUF1611_N) Rossmann-like domain"
    },
    "PF17397":{
        "col":"255,255,255",
        "desc":"Family of unknown function (DUF5404)"
    },
    "PF17398":{
        "col":"255,255,255",
        "desc":"Nodulation protein NolB"
    },
    "PF17399":{
        "col":"255,255,255",
        "desc":"Domain of unknown function (DUF5405)"
    },
    "PF17400":{
        "col":"255,255,255",
        "desc":"Family of unknown function (DUF5406)"
    },
    "PF17401":{
        "col":"255,255,255",
        "desc":"Family of unknown function (DUF5407)"
    },
    "PF17402":{
        "col":"255,255,255",
        "desc":"Family of unknown function (DUF5408)"
    },
    "PF17403":{
        "col":"255,255,255",
        "desc":"Nrap protein PAP/OAS-like domain"
    },
    "PF17404":{
        "col":"255,255,255",
        "desc":"Nrap protein domain 3"
    },
    "PF17405":{
        "col":"255,255,255",
        "desc":"Nrap protein nucleotidyltransferase domain 4"
    },
    "PF17406":{
        "col":"255,255,255",
        "desc":"Nrap protein PAP/OAS1-like domain 5"
    },
    "PF17407":{
        "col":"255,255,255",
        "desc":"Nrap protein domain 6"
    },
    "PF17408":{
        "col":"255,255,255",
        "desc":"Malonyl-CoA decarboxylase N-terminal domain"
    },
    "PF17409":{
        "col":"255,255,255",
        "desc":"MoaF C-terminal domain"
    },
    "PF17410":{
        "col":"255,255,255",
        "desc":"Subtelomeric Variable Open Reading frame"
    },
    "PF17411":{
        "col":"255,255,255",
        "desc":"Type II site-specific deoxyribonuclease"
    },
    "PF17412":{
        "col":"255,255,255",
        "desc":"Family of unknown function"
    },
    "PF17413":{
        "col":"255,255,255",
        "desc":"Outer membrane lipoprotein virB7"
    },
    "PF17414":{
        "col":"187,196,65",
        "desc":"MatP C-terminal ribbon-helix-helix domain"
    },
    "PF17415":{
        "col":"255,255,255",
        "desc":"NigD-like C-terminal beta sandwich domain"
    },
    "PF17416":{
        "col":"255,255,255",
        "desc":"Herpesvirus Glycoprotein B"
    },
    "PF17417":{
        "col":"255,255,255",
        "desc":"Herpesvirus Glycoprotein B PH-like domain"
    },
    "PF17418":{
        "col":"91,153,207",
        "desc":"Sporulation delaying protein SdpA"
    },
    "PF17419":{
        "col":"255,255,255",
        "desc":"Methylamine utilization protein MauJ"
    },
    "PF17420":{
        "col":"255,255,255",
        "desc":"Superinfection exclusion protein, bacteriophage P22"
    },
    "PF17421":{
        "col":"255,255,255",
        "desc":"Family of unknown function (DUF5409)"
    },
    "PF17422":{
        "col":"255,255,255",
        "desc":"Family of unknown function (DUF5410)"
    },
    "PF17423":{
        "col":"255,255,255",
        "desc":"Swarming motility protein"
    },
    "PF17424":{
        "col":"255,255,255",
        "desc":"Family of unknown function (DUF5411)"
    },
    "PF17425":{
        "col":"255,255,255",
        "desc":"Arylsulfotransferase Ig-like domain"
    },
    "PF17426":{
        "col":"255,255,255",
        "desc":"Putative Gamma DNA binding protein G5P"
    },
    "PF17427":{
        "col":"255,255,255",
        "desc":"Phage Single-stranded DNA-binding protein"
    },
    "PF17428":{
        "col":"255,255,255",
        "desc":"Family of unknown function (DUF5412)"
    },
    "PF17429":{
        "col":"255,255,255",
        "desc":"Gene 70 protein"
    },
    "PF17430":{
        "col":"255,255,255",
        "desc":"Uncharacterized yqgC"
    },
    "PF17431":{
        "col":"255,255,255",
        "desc":"Uncharacterized ympT"
    },
    "PF17432":{
        "col":"255,255,255",
        "desc":"Domain of unknown function (DUF3458_C) ARM repeats"
    },
    "PF17433":{
        "col":"255,255,255",
        "desc":"Glycosyl hydrolase family 49 N-terminal Ig-like domain"
    },
    "PF17434":{
        "col":"255,255,255",
        "desc":"Family of unknown function (DUF5413)"
    },
    "PF17435":{
        "col":"255,255,255",
        "desc":"Family of unknown function (DUF5414)"
    },
    "PF17436":{
        "col":"255,255,255",
        "desc":"Family of unknown function (DUF5415)"
    },
    "PF17437":{
        "col":"255,255,255",
        "desc":"Family of unknown function (DUF5416)"
    },
    "PF17438":{
        "col":"255,255,255",
        "desc":"Family of unknown function (DUF5417)"
    },
    "PF17439":{
        "col":"255,255,255",
        "desc":"Family of unknown function (DUF5418)"
    },
    "PF17440":{
        "col":"255,255,255",
        "desc":"Thiol-activated cytolysin beta sandwich domain"
    },
    "PF17441":{
        "col":"255,255,255",
        "desc":"Family of unknown function (DUF5419)"
    },
    "PF17442":{
        "col":"255,255,255",
        "desc":"Functional domain of U62 and UL91 proteins"
    },
    "PF17443":{
        "col":"255,255,255",
        "desc":"Uncharacterized protein pXO2-72"
    },
    "PF17444":{
        "col":"255,255,255",
        "desc":"Uncharacterized protein YhdX"
    },
    "PF17445":{
        "col":"255,255,255",
        "desc":"Mating factor A1"
    },
    "PF17446":{
        "col":"255,255,255",
        "desc":"Late transcription unit A protein"
    },
    "PF17447":{
        "col":"255,255,255",
        "desc":"Uncharacterized protein YkpC"
    },
    "PF17448":{
        "col":"255,255,255",
        "desc":"Uncharacterized protein YqaH"
    },
    "PF17449":{
        "col":"255,255,255",
        "desc":"Uncharacterized protein YrzK"
    },
    "PF17450":{
        "col":"81,185,179",
        "desc":"Alpha galactosidase A C-terminal beta sandwich domain"
    },
    "PF17451":{
        "col":"255,255,255",
        "desc":"Glycosyl hydrolase 101 beta sandwich domain"
    },
    "PF17452":{
        "col":"255,255,255",
        "desc":"Uncharacterized protein YnfE"
    },
    "PF17453":{
        "col":"255,255,255",
        "desc":"Sigma-M inhibitor protein"
    },
    "PF17454":{
        "col":"255,255,255",
        "desc":"Honey bee toxin"
    },
    "PF17455":{
        "col":"255,255,255",
        "desc":"Late transcription unit B protein"
    },
    "PF17456":{
        "col":"255,255,255",
        "desc":"Toxin-coregulated pilus protein S"
    },
    "PF17457":{
        "col":"255,255,255",
        "desc":"Family of unknown function (DUF5420)"
    },
    "PF17458":{
        "col":"255,255,255",
        "desc":"Family of unknown function (DUF5421)"
    },
    "PF17459":{
        "col":"255,255,255",
        "desc":"Family of unknown function (DUF5422)"
    },
    "PF17460":{
        "col":"255,255,255",
        "desc":"Uncharacterized protein RP854"
    },
    "PF17461":{
        "col":"255,255,255",
        "desc":"Family of unknown function (DUF5423)"
    },
    "PF17462":{
        "col":"255,255,255",
        "desc":"Family of unknown function (DUF5424)"
    },
    "PF17463":{
        "col":"255,255,255",
        "desc":"Gene Product 79"
    },
    "PF17464":{
        "col":"255,255,255",
        "desc":"Non-structural protein 11 and 12"
    },
    "PF17465":{
        "col":"255,255,255",
        "desc":"Chemokine-like protein, HHV-6 U83 gene product"
    },
    "PF17466":{
        "col":"255,255,255",
        "desc":"Family of unknown function"
    },
    "PF17467":{
        "col":"255,255,255",
        "desc":"Viral Protein E7"
    },
    "PF17468":{
        "col":"255,255,255",
        "desc":"Phage protein Gp52"
    },
    "PF17469":{
        "col":"255,255,255",
        "desc":"Phage protein Gp68"
    },
    "PF17470":{
        "col":"255,255,255",
        "desc":"Phage protein Gp45.2"
    },
    "PF17471":{
        "col":"255,255,255",
        "desc":"Hypothetical phage protein Gp63"
    },
    "PF17472":{
        "col":"255,255,255",
        "desc":"Family of unknown function (DUF5425)"
    },
    "PF17473":{
        "col":"255,255,255",
        "desc":"Family of unknown function (DUF5426)"
    },
    "PF17474":{
        "col":"255,255,255",
        "desc":"Tegument protein UL11 homolog"
    },
    "PF17475":{
        "col":"255,255,255",
        "desc":"Clostridial binary toxin B/anthrax toxin PA domain 2"
    },
    "PF17476":{
        "col":"255,255,255",
        "desc":"Clostridial binary toxin B/anthrax toxin PA domain 3"
    },
    "PF17477":{
        "col":"255,255,255",
        "desc":"Rotavirus VP4 membrane interaction domain"
    },
    "PF17478":{
        "col":"255,255,255",
        "desc":"Rotavirus VP4 helical domain"
    },
    "PF17479":{
        "col":"65,152,220",
        "desc":"Protein of unknown function (DUF3048) C-terminal domain"
    },
    "PF17480":{
        "col":"255,255,255",
        "desc":"Alpha C protein C terminal"
    },
    "PF17481":{
        "col":"255,255,255",
        "desc":"Phage tail sheath protein beta-sandwich domain"
    },
    "PF17482":{
        "col":"64,208,189",
        "desc":"Phage tail sheath C-terminal domain"
    },
    "PF17483":{
        "col":"255,255,255",
        "desc":"C-lobe handle domain of Tf-binding protein B"
    },
    "PF17484":{
        "col":"255,255,255",
        "desc":"N-Lobe handle Tf-binding protein B"
    },
    "PF17485":{
        "col":"255,255,255",
        "desc":"Satellite RNA 48 kDa protein"
    },
    "PF17486":{
        "col":"255,255,255",
        "desc":"Cystine knot toxins"
    },
    "PF17487":{
        "col":"255,255,255",
        "desc":"Ribosomal protein S12"
    },
    "PF17488":{
        "col":"255,255,255",
        "desc":"Herpesvirus glycoprotein H C-terminal domain"
    },
    "PF17489":{
        "col":"255,255,255",
        "desc":"L1 transposable element trimerization domain"
    },
    "PF17490":{
        "col":"255,255,255",
        "desc":"L1 transposable element dsRBD-like domain"
    },
    "PF17491":{
        "col":"255,255,255",
        "desc":"Spider Toxins mu-diguetoxin-1 a, b and c"
    },
    "PF17492":{
        "col":"255,255,255",
        "desc":"Delta Ctenitoxins"
    },
    "PF17493":{
        "col":"255,255,255",
        "desc":"Family of unknown function (DUF5428)"
    },
    "PF17494":{
        "col":"255,255,255",
        "desc":"Family of unknown function (DUF5429)"
    },
    "PF17495":{
        "col":"255,255,255",
        "desc":"Family of unknown function (DUF5430)"
    },
    "PF17496":{
        "col":"255,255,255",
        "desc":"Family of unknown function (DUF5431)"
    },
    "PF17497":{
        "col":"255,255,255",
        "desc":"Family of unknown function (DUF5432)"
    },
    "PF17498":{
        "col":"255,255,255",
        "desc":"Family of unknown function (DUF5433)"
    },
    "PF17499":{
        "col":"255,255,255",
        "desc":"Ant venom peptides"
    },
    "PF17500":{
        "col":"255,255,255",
        "desc":"Colicin-K immunity protein"
    },
    "PF17501":{
        "col":"255,255,255",
        "desc":"Viral RNA-directed RNA polymerase"
    },
    "PF17502":{
        "col":"255,255,255",
        "desc":"Family of unknown function (DUF5434)"
    },
    "PF17503":{
        "col":"255,255,255",
        "desc":"Family of unknown function (DUF5435)"
    },
    "PF17504":{
        "col":"255,255,255",
        "desc":"Family of unknown function (DUF5436)"
    },
    "PF17505":{
        "col":"255,255,255",
        "desc":"Family of unknown function (DUF5437)"
    },
    "PF17506":{
        "col":"255,255,255",
        "desc":"Family of unknown function (DUF5438)"
    },
    "PF17507":{
        "col":"255,255,255",
        "desc":"Family of unknown function (DUF5439)"
    },
    "PF17508":{
        "col":"197,161,86",
        "desc":"Microcin V bacteriocin"
    },
    "PF17509":{
        "col":"255,255,255",
        "desc":"Family of unknown function (DUF5440)"
    },
    "PF17510":{
        "col":"255,255,255",
        "desc":"Mycobacterium phage hypothetical protein Gp44.1"
    },
    "PF17511":{
        "col":"255,255,255",
        "desc":"Mobilization protein B"
    },
    "PF17512":{
        "col":"255,255,255",
        "desc":"Metapneumovirus Small hydrophobic protein"
    },
    "PF17513":{
        "col":"255,255,255",
        "desc":"Family of unknown function (DUF5441)"
    },
    "PF17514":{
        "col":"255,255,255",
        "desc":"Family of unknown function (DUF5442)"
    },
    "PF17515":{
        "col":"255,255,255",
        "desc":"Cypovirus polyhedrin protein"
    },
    "PF17516":{
        "col":"255,255,255",
        "desc":"ProQ C-terminal domain"
    },
    "PF17517":{
        "col":"255,255,255",
        "desc":"IgGFc binding protein"
    },
    "PF17518":{
        "col":"255,255,255",
        "desc":"Family of unknown function (DUF5443)"
    },
    "PF17519":{
        "col":"255,255,255",
        "desc":"Family of unknown function (DUF5444)"
    },
    "PF17520":{
        "col":"255,255,255",
        "desc":"Family of unknown function (DUF5445)"
    },
    "PF17521":{
        "col":"255,255,255",
        "desc":"Honey bee peptides"
    },
    "PF17522":{
        "col":"99,208,138",
        "desc":"Family of unknown function (DUF5446)"
    },
    "PF17523":{
        "col":"255,255,255",
        "desc":"MinK-related peptide, potassium channel accessory sub-unit protein 4"
    },
    "PF17524":{
        "col":"255,255,255",
        "desc":"anti-sigma factor CnrY"
    },
    "PF17525":{
        "col":"255,255,255",
        "desc":"Family of unknown function (DUF5447)"
    },
    "PF17526":{
        "col":"255,255,255",
        "desc":"Family of unknown function (DUF5448)"
    },
    "PF17527":{
        "col":"255,255,255",
        "desc":"Phage ALP protein"
    },
    "PF17528":{
        "col":"255,255,255",
        "desc":"Family of unknown function (DUF5449)"
    },
    "PF17529":{
        "col":"255,255,255",
        "desc":"Family of unknown function (DUF5450)"
    },
    "PF17530":{
        "col":"255,255,255",
        "desc":"Non-structural protein NS3"
    },
    "PF17531":{
        "col":"255,255,255",
        "desc":"outer-membrane spanin sub-unit"
    },
    "PF17532":{
        "col":"255,255,255",
        "desc":"Family of unknown function (DUF5451)"
    },
    "PF17533":{
        "col":"255,255,255",
        "desc":"Family of unknown function (DUF5452)"
    },
    "PF17534":{
        "col":"255,255,255",
        "desc":"Family of unknown function (DUF5453)"
    },
    "PF17535":{
        "col":"255,255,255",
        "desc":"Family of unknown function (DUF5454)"
    },
    "PF17536":{
        "col":"255,255,255",
        "desc":"Matrix and Matrix long proteins N-terminal"
    },
    "PF17537":{
        "col":"255,255,255",
        "desc":"Family of unknown function (DUF5455)"
    },
    "PF17538":{
        "col":"255,255,255",
        "desc":"DNA Binding Domain (C-terminal) Leafy/Floricaula"
    },
    "PF17539":{
        "col":"255,255,255",
        "desc":"Family of unknown function (DUF5456)"
    },
    "PF17540":{
        "col":"255,255,255",
        "desc":"Family of unknown function (DUF5457)"
    },
    "PF17541":{
        "col":"255,255,255",
        "desc":"Family of unknown function (DUF5458)"
    },
    "PF17542":{
        "col":"255,255,255",
        "desc":"Uncharacterized RP853"
    },
    "PF17543":{
        "col":"255,255,255",
        "desc":"Family of unknown function (DUF5459)"
    },
    "PF17544":{
        "col":"255,255,255",
        "desc":"Family of unknown function (DUF5460)"
    },
    "PF17545":{
        "col":"255,255,255",
        "desc":"Family of unknown function (DUF5461)"
    },
    "PF17546":{
        "col":"255,255,255",
        "desc":"Beta Defensin 50"
    },
    "PF17547":{
        "col":"255,255,255",
        "desc":"Family of unknown function (DUF5462)"
    },
    "PF17548":{
        "col":"255,255,255",
        "desc":"Histone-like Protein p6"
    },
    "PF17549":{
        "col":"255,255,255",
        "desc":"Gene Product 17"
    },
    "PF17550":{
        "col":"255,255,255",
        "desc":"Family of unknown function"
    },
    "PF17551":{
        "col":"255,255,255",
        "desc":"Family of unknown function (DUF5463)"
    },
    "PF17552":{
        "col":"255,255,255",
        "desc":"Family of unknown function (DUF5464)"
    },
    "PF17553":{
        "col":"255,255,255",
        "desc":"Family of unknown function (DUF5465)"
    },
    "PF17554":{
        "col":"255,255,255",
        "desc":"Family of unknown function (DUF5466)"
    },
    "PF17555":{
        "col":"255,255,255",
        "desc":"Family of unknown function (DUF5467)"
    },
    "PF17556":{
        "col":"255,255,255",
        "desc":"MIT-like atracotoxin family"
    },
    "PF17557":{
        "col":"255,255,255",
        "desc":"I2-superfamily conotoxins"
    },
    "PF17558":{
        "col":"255,255,255",
        "desc":"Androgenic gland hormone"
    },
    "PF17559":{
        "col":"255,255,255",
        "desc":"Family of unknown function (DUF5468)"
    },
    "PF17560":{
        "col":"255,255,255",
        "desc":"Aphid Megourins"
    },
    "PF17561":{
        "col":"255,255,255",
        "desc":"Family of unknown function (DUF5469)"
    },
    "PF17562":{
        "col":"255,255,255",
        "desc":"Styelin A-E"
    },
    "PF17563":{
        "col":"255,255,255",
        "desc":"Cupiennin"
    },
    "PF17564":{
        "col":"255,255,255",
        "desc":"Family of unknown function (DUF5470)"
    },
    "PF17565":{
        "col":"255,255,255",
        "desc":"Family of unknown function (DUF5471)"
    },
    "PF17566":{
        "col":"255,255,255",
        "desc":"Family of unknown function (DUF5472)"
    },
    "PF17567":{
        "col":"255,255,255",
        "desc":"Family of unknown function (DUF5473)"
    },
    "PF17568":{
        "col":"255,255,255",
        "desc":"Family of unknown function (DUF5474)"
    },
    "PF17569":{
        "col":"255,255,255",
        "desc":"Family of unknown function (DUF5475)"
    },
    "PF17570":{
        "col":"255,255,255",
        "desc":"Family of unknown function (DUF5476)"
    },
    "PF17571":{
        "col":"255,255,255",
        "desc":"Family of unknown function (DUF5477)"
    },
    "PF17572":{
        "col":"255,255,255",
        "desc":"Family of unknown function (DUF5478)"
    },
    "PF17573":{
        "col":"255,255,255",
        "desc":"GA-like domain"
    },
    "PF17574":{
        "col":"255,255,255",
        "desc":"Inhibitor of toxin/antitoxin system (Gp4.5)"
    },
    "PF17575":{
        "col":"255,255,255",
        "desc":"Family of unknown function (DUF5479)"
    },
    "PF17576":{
        "col":"255,255,255",
        "desc":"Family of unknown function (DUF5480)"
    },
    "PF17577":{
        "col":"255,255,255",
        "desc":"ECORI-T site protein ETM"
    },
    "PF17578":{
        "col":"255,255,255",
        "desc":"Family of unknown function (DUF5481)"
    },
    "PF17579":{
        "col":"255,255,255",
        "desc":"Family of unknown function (DUF5482)"
    },
    "PF17580":{
        "col":"255,255,255",
        "desc":"Group B Rotavirus Non-structural protein 5"
    },
    "PF17581":{
        "col":"255,255,255",
        "desc":"Family of unknown function (DUF5483)"
    },
    "PF17582":{
        "col":"255,255,255",
        "desc":"Cytomegalovirus UL20"
    },
    "PF17583":{
        "col":"255,255,255",
        "desc":"Family of unknown function (DUF5484)"
    },
    "PF17584":{
        "col":"255,255,255",
        "desc":"Bacillus Competence protein S"
    },
    "PF17585":{
        "col":"255,255,255",
        "desc":"Accessory recombination function protein"
    },
    "PF17586":{
        "col":"255,255,255",
        "desc":"Family of unknown function (DUF5485)"
    },
    "PF17587":{
        "col":"255,255,255",
        "desc":"Discriminator of mRNA degradation"
    },
    "PF17588":{
        "col":"255,255,255",
        "desc":"Family of unknown function (DUF5486)"
    },
    "PF17589":{
        "col":"255,255,255",
        "desc":"Family of unknown function (DUF5487)"
    },
    "PF17590":{
        "col":"255,255,255",
        "desc":"Family of unknown function (DUF5488)"
    },
    "PF17591":{
        "col":"255,255,255",
        "desc":"Herpesvirus UL41A"
    },
    "PF17592":{
        "col":"255,255,255",
        "desc":"Family of unknown function (DUF5489)"
    },
    "PF17593":{
        "col":"255,255,255",
        "desc":"Family of unknown function (DUF5490)"
    },
    "PF17594":{
        "col":"255,255,255",
        "desc":"Phage Tail fiber assembly helper protein"
    },
    "PF17595":{
        "col":"255,255,255",
        "desc":"Family of unknown function (DUF5491)"
    },
    "PF17596":{
        "col":"255,255,255",
        "desc":"Family of unknown function (DUF5492)"
    },
    "PF17597":{
        "col":"255,255,255",
        "desc":"Family of unknown function (DUF5493)"
    },
    "PF17598":{
        "col":"255,255,255",
        "desc":"Family of unknown function (DUF5494)"
    },
    "PF17599":{
        "col":"255,255,255",
        "desc":"Family of unknown function (DUF5495)"
    },
    "PF17600":{
        "col":"255,255,255",
        "desc":"Family of unknown function (DUF5496)"
    },
    "PF17601":{
        "col":"255,255,255",
        "desc":"Family of unknown function (DUF5497)"
    },
    "PF17602":{
        "col":"255,255,255",
        "desc":"Family of unknown function (DUF5498)"
    },
    "PF17603":{
        "col":"255,255,255",
        "desc":"Family of unknown function (DUF5499)"
    },
    "PF17604":{
        "col":"255,255,255",
        "desc":"Family of unknown function (DUF5500)"
    },
    "PF17605":{
        "col":"255,255,255",
        "desc":"Family of unknown function (DUF5501)"
    },
    "PF17606":{
        "col":"255,255,255",
        "desc":"Family of unknown function (DUF5502)"
    },
    "PF17607":{
        "col":"255,255,255",
        "desc":"Family of unknown function (DUF5503)"
    },
    "PF17608":{
        "col":"255,255,255",
        "desc":"Family of unknown function (DUF5504)"
    },
    "PF17609":{
        "col":"255,255,255",
        "desc":"Family of unknown function"
    },
    "PF17610":{
        "col":"255,255,255",
        "desc":"Family of unknown function (DUF5505)"
    },
    "PF17611":{
        "col":"255,255,255",
        "desc":"Family of unknown function (DUF5506)"
    },
    "PF17612":{
        "col":"255,255,255",
        "desc":"Family of unknown function (DUF5507)"
    },
    "PF17613":{
        "col":"255,255,255",
        "desc":"Modifier of transcription"
    },
    "PF17614":{
        "col":"255,255,255",
        "desc":"Viral CC-type chemokine"
    },
    "PF17615":{
        "col":"255,255,255",
        "desc":"Family of unknown function"
    },
    "PF17616":{
        "col":"255,255,255",
        "desc":"Viral unique short region 6"
    },
    "PF17617":{
        "col":"255,255,255",
        "desc":"Viral unique short region 10"
    },
    "PF17618":{
        "col":"255,255,255",
        "desc":"Uncharacterized Strongylid L4 protein"
    },
    "PF17619":{
        "col":"255,255,255",
        "desc":"Secreted clade V proteins"
    },
    "PF17620":{
        "col":"255,255,255",
        "desc":"Family of unknown function"
    },
    "PF17621":{
        "col":"255,255,255",
        "desc":"Family of unknown function (DUF5508)"
    },
    "PF17622":{
        "col":"255,255,255",
        "desc":"Viral unique long protein 16"
    },
    "PF17623":{
        "col":"255,255,255",
        "desc":"Family of unknown function"
    },
    "PF17624":{
        "col":"255,255,255",
        "desc":"Family of unknown function"
    },
    "PF17625":{
        "col":"255,255,255",
        "desc":"Family of unknown function (DUF5509)"
    },
    "PF17626":{
        "col":"255,255,255",
        "desc":"Inclusion membrane protein F"
    },
    "PF17627":{
        "col":"255,255,255",
        "desc":"Inclusion membrane protein E"
    },
    "PF17628":{
        "col":"255,255,255",
        "desc":"Inclusion membrane protein D"
    },
    "PF17629":{
        "col":"255,255,255",
        "desc":"Family of unknown function (DUF5510)"
    },
    "PF17630":{
        "col":"255,255,255",
        "desc":"Family of unknown function (DUF5511)"
    },
    "PF17631":{
        "col":"255,255,255",
        "desc":"Family of unknown function (DUF5512)"
    },
    "PF17632":{
        "col":"255,255,255",
        "desc":"Family of unknown function (DUF5513)"
    },
    "PF17633":{
        "col":"255,255,255",
        "desc":"Family of unknown function (DUF5514)"
    },
    "PF17634":{
        "col":"255,255,255",
        "desc":"Gene product 67"
    },
    "PF17635":{
        "col":"255,255,255",
        "desc":"Family of unknown function (DUF5515)"
    },
    "PF17636":{
        "col":"255,255,255",
        "desc":"Viral Unique Long protein 21a"
    },
    "PF17637":{
        "col":"255,255,255",
        "desc":"Family of unknown function (DUF5516)"
    },
    "PF17638":{
        "col":"255,255,255",
        "desc":"HCMV UL42"
    },
    "PF17639":{
        "col":"255,255,255",
        "desc":"Family of unknown function (DUF5517)"
    },
    "PF17640":{
        "col":"255,255,255",
        "desc":"Uncharacterized UL17"
    },
    "PF17641":{
        "col":"255,255,255",
        "desc":"Ancylostoma-associated secreted protein related genes"
    }
};
```
