## Supplementary material for "Delving into the *Bacillus cereus* group biosynthetic gene clusters cosmos: a comparative-genomics-based classification framework": antiSMASH profiles + BIG-SCAPE output: svg.js

```
/*!
* svg.js - A lightweight library for manipulating and animating SVG.
* @version 2.6.1
* https://svgdotjs.github.io/
*
* @copyright Wout Fierens <wout@mick-wout.com>
* @license MIT
*
* BUILT: Sun May 14 2017 13:10:43 GMT-0400 (EDT)
*/;
(function(root, factory) {
  /* istanbul ignore next */
  if (typeof define === 'function' && define.amd) {
    define(function(){
      return factory(root, root.document)
    })
  } else if (typeof exports === 'object') {
    module.exports = root.document ? factory(root, root.document) : function(w){ return factory(w, w.document) }
  } else {
    root.SVG = factory(root, root.document)
  }
}(typeof window !== "undefined" ? window : this, function(window, document) {

// The main wrapping element
var SVG = this.SVG = function(element) {
  if (SVG.supported) {
    element = new SVG.Doc(element)

    if(!SVG.parser.draw)
      SVG.prepare()

    return element
  }
}

// Default namespaces
SVG.ns    = 'http://www.w3.org/2000/svg'
SVG.xmlns = 'http://www.w3.org/2000/xmlns/'
SVG.xlink = 'http://www.w3.org/1999/xlink'
SVG.svgjs = 'http://svgjs.com/svgjs'

// Svg support test
SVG.supported = (function() {
  return !! document.createElementNS &&
         !! document.createElementNS(SVG.ns,'svg').createSVGRect
})()

// Don't bother to continue if SVG is not supported
if (!SVG.supported) return false

// Element id sequence
SVG.did  = 1000

// Get next named element id
SVG.eid = function(name) {
  return 'Svgjs' + capitalize(name) + (SVG.did++)
}

// Method for element creation
SVG.create = function(name) {
  // create element
  var element = document.createElementNS(this.ns, name)

  // apply unique id
  element.setAttribute('id', this.eid(name))

  return element
}

// Method for extending objects
SVG.extend = function() {
  var modules, methods, key, i

  // Get list of modules
  modules = [].slice.call(arguments)

  // Get object with extensions
  methods = modules.pop()

  for (i = modules.length - 1; i >= 0; i--)
    if (modules[i])
      for (key in methods)
        modules[i].prototype[key] = methods[key]

  // Make sure SVG.Set inherits any newly added methods
  if (SVG.Set && SVG.Set.inherit)
    SVG.Set.inherit()
}

// Invent new element
SVG.invent = function(config) {
  // Create element initializer
  var initializer = typeof config.create == 'function' ?
    config.create :
    function() {
      this.constructor.call(this, SVG.create(config.create))
    }

  // Inherit prototype
  if (config.inherit)
    initializer.prototype = new config.inherit

  // Extend with methods
  if (config.extend)
    SVG.extend(initializer, config.extend)

  // Attach construct method to parent
  if (config.construct)
    SVG.extend(config.parent || SVG.Container, config.construct)

  return initializer
}

// Adopt existing svg elements
SVG.adopt = function(node) {
  // check for presence of node
  if (!node) return null

  // make sure a node isn't already adopted
  if (node.instance) return node.instance

  // initialize variables
  var element

  // adopt with element-specific settings
  if (node.nodeName == 'svg')
    element = node.parentNode instanceof window.SVGElement ? new SVG.Nested : new SVG.Doc
  else if (node.nodeName == 'linearGradient')
    element = new SVG.Gradient('linear')
  else if (node.nodeName == 'radialGradient')
    element = new SVG.Gradient('radial')
  else if (SVG[capitalize(node.nodeName)])
    element = new SVG[capitalize(node.nodeName)]
  else
    element = new SVG.Element(node)

  // ensure references
  element.type  = node.nodeName
  element.node  = node
  node.instance = element

  // SVG.Class specific preparations
  if (element instanceof SVG.Doc)
    element.namespace().defs()

  // pull svgjs data from the dom (getAttributeNS doesn't work in html5)
  element.setData(JSON.parse(node.getAttribute('svgjs:data')) || {})

  return element
}

// Initialize parsing element
SVG.prepare = function() {
  // Select document body and create invisible svg element
  var body = document.getElementsByTagName('body')[0]
    , draw = (body ? new SVG.Doc(body) : SVG.adopt(document.documentElement).nested()).size(2, 0)

  // Create parser object
  SVG.parser = {
    body: body || document.documentElement
  , draw: draw.style('opacity:0;position:absolute;left:-100%;top:-100%;overflow:hidden').node
  , poly: draw.polyline().node
  , path: draw.path().node
  , native: SVG.create('svg')
  }
}

SVG.parser = {
  native: SVG.create('svg')
}

document.addEventListener('DOMContentLoaded', function() {
  if(!SVG.parser.draw)
    SVG.prepare()
}, false)

// Storage for regular expressions
SVG.regex = {
  // Parse unit value
  numberAndUnit:    /^([+-]?(\d+(\.\d*)?|\.\d+)(e[+-]?\d+)?)([a-z%]*)$/i

  // Parse hex value
, hex:              /^#?([a-f\d]{2})([a-f\d]{2})([a-f\d]{2})$/i

  // Parse rgb value
, rgb:              /rgb\((\d+),(\d+),(\d+)\)/

  // Parse reference id
, reference:        /#([a-z0-9\-_]+)/i

  // splits a transformation chain
, transforms:       /\)\s*,?\s*/

  // Whitespace
, whitespace:       /\s/g

  // Test hex value
, isHex:            /^#[a-f0-9]{3,6}$/i

  // Test rgb value
, isRgb:            /^rgb\(/

  // Test css declaration
, isCss:            /[^:]+:[^;]+;?/

  // Test for blank string
, isBlank:          /^(\s+)?$/

  // Test for numeric string
, isNumber:         /^[+-]?(\d+(\.\d*)?|\.\d+)(e[+-]?\d+)?$/i

  // Test for percent value
, isPercent:        /^-?[\d\.]+%$/

  // Test for image url
, isImage:          /\.(jpg|jpeg|png|gif|svg)(\?[^=]+.*)?/i

  // split at whitespace and comma
, delimiter:        /[\s,]+/

  // The following regex are used to parse the d attribute of a path

  // Matches all hyphens which are not after an exponent
, hyphen:           /([^e])\-/gi

  // Replaces and tests for all path letters
, pathLetters:      /[MLHVCSQTAZ]/gi

  // yes we need this one, too
, isPathLetter:     /[MLHVCSQTAZ]/i

  // matches 0.154.23.45
, numbersWithDots:  /((\d?\.\d+(?:e[+-]?\d+)?)((?:\.\d+(?:e[+-]?\d+)?)+))+/gi

  // matches .
, dots:             /\./g
}

SVG.utils = {
  // Map function
  map: function(array, block) {
    var i
      , il = array.length
      , result = []

    for (i = 0; i < il; i++)
      result.push(block(array[i]))

    return result
  }

  // Filter function
, filter: function(array, block) {
    var i
      , il = array.length
      , result = []

    for (i = 0; i < il; i++)
      if (block(array[i]))
        result.push(array[i])

    return result
  }

  // Degrees to radians
, radians: function(d) {
    return d % 360 * Math.PI / 180
  }

  // Radians to degrees
, degrees: function(r) {
    return r * 180 / Math.PI % 360
  }

, filterSVGElements: function(nodes) {
    return this.filter( nodes, function(el) { return el instanceof window.SVGElement })
  }

}

SVG.defaults = {
  // Default attribute values
  attrs: {
    // fill and stroke
    'fill-opacity':     1
  , 'stroke-opacity':   1
  , 'stroke-width':     0
  , 'stroke-linejoin':  'miter'
  , 'stroke-linecap':   'butt'
  , fill:               '#000000'
  , stroke:             '#000000'
  , opacity:            1
    // position
  , x:                  0
  , y:                  0
  , cx:                 0
  , cy:                 0
    // size
  , width:              0
  , height:             0
    // radius
  , r:                  0
  , rx:                 0
  , ry:                 0
    // gradient
  , offset:             0
  , 'stop-opacity':     1
  , 'stop-color':       '#000000'
    // text
  , 'font-size':        16
  , 'font-family':      'Helvetica, Arial, sans-serif'
  , 'text-anchor':      'start'
  }

}
// Module for color convertions
SVG.Color = function(color) {
  var match

  // initialize defaults
  this.r = 0
  this.g = 0
  this.b = 0

  if(!color) return

  // parse color
  if (typeof color === 'string') {
    if (SVG.regex.isRgb.test(color)) {
      // get rgb values
      match = SVG.regex.rgb.exec(color.replace(SVG.regex.whitespace,''))

      // parse numeric values
      this.r = parseInt(match[1])
      this.g = parseInt(match[2])
      this.b = parseInt(match[3])

    } else if (SVG.regex.isHex.test(color)) {
      // get hex values
      match = SVG.regex.hex.exec(fullHex(color))

      // parse numeric values
      this.r = parseInt(match[1], 16)
      this.g = parseInt(match[2], 16)
      this.b = parseInt(match[3], 16)

    }

  } else if (typeof color === 'object') {
    this.r = color.r
    this.g = color.g
    this.b = color.b

  }

}

SVG.extend(SVG.Color, {
  // Default to hex conversion
  toString: function() {
    return this.toHex()
  }
  // Build hex value
, toHex: function() {
    return '#'
      + compToHex(this.r)
      + compToHex(this.g)
      + compToHex(this.b)
  }
  // Build rgb value
, toRgb: function() {
    return 'rgb(' + [this.r, this.g, this.b].join() + ')'
  }
  // Calculate true brightness
, brightness: function() {
    return (this.r / 255 * 0.30)
         + (this.g / 255 * 0.59)
         + (this.b / 255 * 0.11)
  }
  // Make color morphable
, morph: function(color) {
    this.destination = new SVG.Color(color)

    return this
  }
  // Get morphed color at given position
, at: function(pos) {
    // make sure a destination is defined
    if (!this.destination) return this

    // normalise pos
    pos = pos < 0 ? 0 : pos > 1 ? 1 : pos

    // generate morphed color
    return new SVG.Color({
      r: ~~(this.r + (this.destination.r - this.r) * pos)
    , g: ~~(this.g + (this.destination.g - this.g) * pos)
    , b: ~~(this.b + (this.destination.b - this.b) * pos)
    })
  }

})

// Testers

// Test if given value is a color string
SVG.Color.test = function(color) {
  color += ''
  return SVG.regex.isHex.test(color)
      || SVG.regex.isRgb.test(color)
}

// Test if given value is a rgb object
SVG.Color.isRgb = function(color) {
  return color && typeof color.r == 'number'
               && typeof color.g == 'number'
               && typeof color.b == 'number'
}

// Test if given value is a color
SVG.Color.isColor = function(color) {
  return SVG.Color.isRgb(color) || SVG.Color.test(color)
}
// Module for array conversion
SVG.Array = function(array, fallback) {
  array = (array || []).valueOf()

  // if array is empty and fallback is provided, use fallback
  if (array.length == 0 && fallback)
    array = fallback.valueOf()

  // parse array
  this.value = this.parse(array)
}

SVG.extend(SVG.Array, {
  // Make array morphable
  morph: function(array) {
    this.destination = this.parse(array)

    // normalize length of arrays
    if (this.value.length != this.destination.length) {
      var lastValue       = this.value[this.value.length - 1]
        , lastDestination = this.destination[this.destination.length - 1]

      while(this.value.length > this.destination.length)
        this.destination.push(lastDestination)
      while(this.value.length < this.destination.length)
        this.value.push(lastValue)
    }

    return this
  }
  // Clean up any duplicate points
, settle: function() {
    // find all unique values
    for (var i = 0, il = this.value.length, seen = []; i < il; i++)
      if (seen.indexOf(this.value[i]) == -1)
        seen.push(this.value[i])

    // set new value
    return this.value = seen
  }
  // Get morphed array at given position
, at: function(pos) {
    // make sure a destination is defined
    if (!this.destination) return this

    // generate morphed array
    for (var i = 0, il = this.value.length, array = []; i < il; i++)
      array.push(this.value[i] + (this.destination[i] - this.value[i]) * pos)

    return new SVG.Array(array)
  }
  // Convert array to string
, toString: function() {
    return this.value.join(' ')
  }
  // Real value
, valueOf: function() {
    return this.value
  }
  // Parse whitespace separated string
, parse: function(array) {
    array = array.valueOf()

    // if already is an array, no need to parse it
    if (Array.isArray(array)) return array

    return this.split(array)
  }
  // Strip unnecessary whitespace
, split: function(string) {
    return string.trim().split(SVG.regex.delimiter).map(parseFloat)
  }
  // Reverse array
, reverse: function() {
    this.value.reverse()

    return this
  }
, clone: function() {
    var clone = new this.constructor()
    clone.value = array_clone(this.value)
    return clone
  }
})
// Poly points array
SVG.PointArray = function(array, fallback) {
  SVG.Array.call(this, array, fallback || [[0,0]])
}

// Inherit from SVG.Array
SVG.PointArray.prototype = new SVG.Array
SVG.PointArray.prototype.constructor = SVG.PointArray

SVG.extend(SVG.PointArray, {
  // Convert array to string
  toString: function() {
    // convert to a poly point string
    for (var i = 0, il = this.value.length, array = []; i < il; i++)
      array.push(this.value[i].join(','))

    return array.join(' ')
  }
  // Convert array to line object
, toLine: function() {
    return {
      x1: this.value[0][0]
    , y1: this.value[0][1]
    , x2: this.value[1][0]
    , y2: this.value[1][1]
    }
  }
  // Get morphed array at given position
, at: function(pos) {
    // make sure a destination is defined
    if (!this.destination) return this

    // generate morphed point string
    for (var i = 0, il = this.value.length, array = []; i < il; i++)
      array.push([
        this.value[i][0] + (this.destination[i][0] - this.value[i][0]) * pos
      , this.value[i][1] + (this.destination[i][1] - this.value[i][1]) * pos
      ])

    return new SVG.PointArray(array)
  }
  // Parse point string and flat array
, parse: function(array) {
    var points = []

    array = array.valueOf()

    // if it is an array
    if (Array.isArray(array)) {
      // and it is not flat, there is no need to parse it
      if(Array.isArray(array[0])) {
        return array
      }
    } else { // Else, it is considered as a string
      // parse points
      array = array.trim().split(SVG.regex.delimiter).map(parseFloat)
    }

    // validate points - https://svgwg.org/svg2-draft/shapes.html#DataTypePoints
    // Odd number of coordinates is an error. In such cases, drop the last odd coordinate.
    if (array.length % 2 !== 0) array.pop()

    // wrap points in two-tuples and parse points as floats
    for(var i = 0, len = array.length; i < len; i = i + 2)
      points.push([ array[i], array[i+1] ])

    return points
  }
  // Move point string
, move: function(x, y) {
    var box = this.bbox()

    // get relative offset
    x -= box.x
    y -= box.y

    // move every point
    if (!isNaN(x) && !isNaN(y))
      for (var i = this.value.length - 1; i >= 0; i--)
        this.value[i] = [this.value[i][0] + x, this.value[i][1] + y]

    return this
  }
  // Resize poly string
, size: function(width, height) {
    var i, box = this.bbox()

    // recalculate position of all points according to new size
    for (i = this.value.length - 1; i >= 0; i--) {
      if(box.width) this.value[i][0] = ((this.value[i][0] - box.x) * width)  / box.width  + box.x
      if(box.height) this.value[i][1] = ((this.value[i][1] - box.y) * height) / box.height + box.y
    }

    return this
  }
  // Get bounding box of points
, bbox: function() {
    SVG.parser.poly.setAttribute('points', this.toString())

    return SVG.parser.poly.getBBox()
  }
})

var pathHandlers = {
  M: function(c, p, p0) {
    p.x = p0.x = c[0]
    p.y = p0.y = c[1]

    return ['M', p.x, p.y]
  },
  L: function(c, p) {
    p.x = c[0]
    p.y = c[1]
    return ['L', c[0], c[1]]
  },
  H: function(c, p) {
    p.x = c[0]
    return ['H', c[0]]
  },
  V: function(c, p) {
    p.y = c[0]
    return ['V', c[0]]
  },
  C: function(c, p) {
    p.x = c[4]
    p.y = c[5]
    return ['C', c[0], c[1], c[2], c[3], c[4], c[5]]
  },
  S: function(c, p) {
    p.x = c[2]
    p.y = c[3]
    return ['S', c[0], c[1], c[2], c[3]]
  },
  Q: function(c, p) {
    p.x = c[2]
    p.y = c[3]
    return ['Q', c[0], c[1], c[2], c[3]]
  },
  T: function(c, p) {
    p.x = c[0]
    p.y = c[1]
    return ['T', c[0], c[1]]
  },
  Z: function(c, p, p0) {
    p.x = p0.x
    p.y = p0.y
    return ['Z']
  },
  A: function(c, p) {
    p.x = c[5]
    p.y = c[6]
    return ['A', c[0], c[1], c[2], c[3], c[4], c[5], c[6]]
  }
}

var mlhvqtcsa = 'mlhvqtcsaz'.split('')

for(var i = 0, il = mlhvqtcsa.length; i < il; ++i){
  pathHandlers[mlhvqtcsa[i]] = (function(i){
    return function(c, p, p0) {
      if(i == 'H') c[0] = c[0] + p.x
      else if(i == 'V') c[0] = c[0] + p.y
      else if(i == 'A'){
        c[5] = c[5] + p.x,
        c[6] = c[6] + p.y
      }
      else
        for(var j = 0, jl = c.length; j < jl; ++j) {
          c[j] = c[j] + (j%2 ? p.y : p.x)
        }

      return pathHandlers[i](c, p, p0)
    }
  })(mlhvqtcsa[i].toUpperCase())
}

// Path points array
SVG.PathArray = function(array, fallback) {
  SVG.Array.call(this, array, fallback || [['M', 0, 0]])
}

// Inherit from SVG.Array
SVG.PathArray.prototype = new SVG.Array
SVG.PathArray.prototype.constructor = SVG.PathArray

SVG.extend(SVG.PathArray, {
  // Convert array to string
  toString: function() {
    return arrayToString(this.value)
  }
  // Move path string
, move: function(x, y) {
    // get bounding box of current situation
    var box = this.bbox()

    // get relative offset
    x -= box.x
    y -= box.y

    if (!isNaN(x) && !isNaN(y)) {
      // move every point
      for (var l, i = this.value.length - 1; i >= 0; i--) {
        l = this.value[i][0]

        if (l == 'M' || l == 'L' || l == 'T')  {
          this.value[i][1] += x
          this.value[i][2] += y

        } else if (l == 'H')  {
          this.value[i][1] += x

        } else if (l == 'V')  {
          this.value[i][1] += y

        } else if (l == 'C' || l == 'S' || l == 'Q')  {
          this.value[i][1] += x
          this.value[i][2] += y
          this.value[i][3] += x
          this.value[i][4] += y

          if (l == 'C')  {
            this.value[i][5] += x
            this.value[i][6] += y
          }

        } else if (l == 'A')  {
          this.value[i][6] += x
          this.value[i][7] += y
        }

      }
    }

    return this
  }
  // Resize path string
, size: function(width, height) {
    // get bounding box of current situation
    var i, l, box = this.bbox()

    // recalculate position of all points according to new size
    for (i = this.value.length - 1; i >= 0; i--) {
      l = this.value[i][0]

      if (l == 'M' || l == 'L' || l == 'T')  {
        this.value[i][1] = ((this.value[i][1] - box.x) * width)  / box.width  + box.x
        this.value[i][2] = ((this.value[i][2] - box.y) * height) / box.height + box.y

      } else if (l == 'H')  {
        this.value[i][1] = ((this.value[i][1] - box.x) * width)  / box.width  + box.x

      } else if (l == 'V')  {
        this.value[i][1] = ((this.value[i][1] - box.y) * height) / box.height + box.y

      } else if (l == 'C' || l == 'S' || l == 'Q')  {
        this.value[i][1] = ((this.value[i][1] - box.x) * width)  / box.width  + box.x
        this.value[i][2] = ((this.value[i][2] - box.y) * height) / box.height + box.y
        this.value[i][3] = ((this.value[i][3] - box.x) * width)  / box.width  + box.x
        this.value[i][4] = ((this.value[i][4] - box.y) * height) / box.height + box.y

        if (l == 'C')  {
          this.value[i][5] = ((this.value[i][5] - box.x) * width)  / box.width  + box.x
          this.value[i][6] = ((this.value[i][6] - box.y) * height) / box.height + box.y
        }

      } else if (l == 'A')  {
        // resize radii
        this.value[i][1] = (this.value[i][1] * width)  / box.width
        this.value[i][2] = (this.value[i][2] * height) / box.height

        // move position values
        this.value[i][6] = ((this.value[i][6] - box.x) * width)  / box.width  + box.x
        this.value[i][7] = ((this.value[i][7] - box.y) * height) / box.height + box.y
      }

    }

    return this
  }
  // Test if the passed path array use the same path data commands as this path array
, equalCommands: function(pathArray) {
    var i, il, equalCommands

    pathArray = new SVG.PathArray(pathArray)

    equalCommands = this.value.length === pathArray.value.length
    for(i = 0, il = this.value.length; equalCommands && i < il; i++) {
      equalCommands = this.value[i][0] === pathArray.value[i][0]
    }

    return equalCommands
  }
  // Make path array morphable
, morph: function(pathArray) {
    pathArray = new SVG.PathArray(pathArray)

    if(this.equalCommands(pathArray)) {
      this.destination = pathArray
    } else {
      this.destination = null
    }

    return this
  }
  // Get morphed path array at given position
, at: function(pos) {
    // make sure a destination is defined
    if (!this.destination) return this

    var sourceArray = this.value
      , destinationArray = this.destination.value
      , array = [], pathArray = new SVG.PathArray()
      , i, il, j, jl

    // Animate has specified in the SVG spec
    // See: https://www.w3.org/TR/SVG11/paths.html#PathElement
    for (i = 0, il = sourceArray.length; i < il; i++) {
      array[i] = [sourceArray[i][0]]
      for(j = 1, jl = sourceArray[i].length; j < jl; j++) {
        array[i][j] = sourceArray[i][j] + (destinationArray[i][j] - sourceArray[i][j]) * pos
      }
      // For the two flags of the elliptical arc command, the SVG spec say:
      // Flags and booleans are interpolated as fractions between zero and one, with any non-zero value considered to be a value of one/true
      // Elliptical arc command as an array followed by corresponding indexes:
      // ['A', rx, ry, x-axis-rotation, large-arc-flag, sweep-flag, x, y]
      //   0    1   2        3                 4             5      6  7
      if(array[i][0] === 'A') {
        array[i][4] = +(array[i][4] != 0)
        array[i][5] = +(array[i][5] != 0)
      }
    }

    // Directly modify the value of a path array, this is done this way for performance
    pathArray.value = array
    return pathArray
  }
  // Absolutize and parse path to array
, parse: function(array) {
    // if it's already a patharray, no need to parse it
    if (array instanceof SVG.PathArray) return array.valueOf()

    // prepare for parsing
    var i, x0, y0, s, seg, arr
      , x = 0
      , y = 0
      , paramCnt = { 'M':2, 'L':2, 'H':1, 'V':1, 'C':6, 'S':4, 'Q':4, 'T':2, 'A':7, 'Z':0 }

    if(typeof array == 'string'){

      array = array
        .replace(SVG.regex.numbersWithDots, pathRegReplace) // convert 45.123.123 to 45.123 .123
        .replace(SVG.regex.pathLetters, ' $& ') // put some room between letters and numbers
        .replace(SVG.regex.hyphen, '$1 -')      // add space before hyphen
        .trim()                                 // trim
        .split(SVG.regex.delimiter)   // split into array

    }else{
      array = array.reduce(function(prev, curr){
        return [].concat.call(prev, curr)
      }, [])
    }

    // array now is an array containing all parts of a path e.g. ['M', '0', '0', 'L', '30', '30' ...]
    var arr = []
      , p = new SVG.Point()
      , p0 = new SVG.Point()
      , index = 0
      , len = array.length

    do{
      // Test if we have a path letter
      if(SVG.regex.isPathLetter.test(array[index])){
        s = array[index]
        ++index
      // If last letter was a move command and we got no new, it defaults to [L]ine
      }else if(s == 'M'){
        s = 'L'
      }else if(s == 'm'){
        s = 'l'
      }

      arr.push(pathHandlers[s].call(null,
          array.slice(index, (index = index + paramCnt[s.toUpperCase()])).map(parseFloat),
          p, p0
        )
      )

    }while(len > index)

    return arr

  }
  // Get bounding box of path
, bbox: function() {
    SVG.parser.path.setAttribute('d', this.toString())

    return SVG.parser.path.getBBox()
  }

})

// Module for unit convertions
SVG.Number = SVG.invent({
  // Initialize
  create: function(value, unit) {
    // initialize defaults
    this.value = 0
    this.unit  = unit || ''

    // parse value
    if (typeof value === 'number') {
      // ensure a valid numeric value
      this.value = isNaN(value) ? 0 : !isFinite(value) ? (value < 0 ? -3.4e+38 : +3.4e+38) : value

    } else if (typeof value === 'string') {
      unit = value.match(SVG.regex.numberAndUnit)

      if (unit) {
        // make value numeric
        this.value = parseFloat(unit[1])

        // normalize
        if (unit[5] == '%')
          this.value /= 100
        else if (unit[5] == 's')
          this.value *= 1000

        // store unit
        this.unit = unit[5]
      }

    } else {
      if (value instanceof SVG.Number) {
        this.value = value.valueOf()
        this.unit  = value.unit
      }
    }

  }
  // Add methods
, extend: {
    // Stringalize
    toString: function() {
      return (
        this.unit == '%' ?
          ~~(this.value * 1e8) / 1e6:
        this.unit == 's' ?
          this.value / 1e3 :
          this.value
      ) + this.unit
    }
  , toJSON: function() {
      return this.toString()
    }
  , // Convert to primitive
    valueOf: function() {
      return this.value
    }
    // Add number
  , plus: function(number) {
      number = new SVG.Number(number)
      return new SVG.Number(this + number, this.unit || number.unit)
    }
    // Subtract number
  , minus: function(number) {
      number = new SVG.Number(number)
      return new SVG.Number(this - number, this.unit || number.unit)
    }
    // Multiply number
  , times: function(number) {
      number = new SVG.Number(number)
      return new SVG.Number(this * number, this.unit || number.unit)
    }
    // Divide number
  , divide: function(number) {
      number = new SVG.Number(number)
      return new SVG.Number(this / number, this.unit || number.unit)
    }
    // Convert to different unit
  , to: function(unit) {
      var number = new SVG.Number(this)

      if (typeof unit === 'string')
        number.unit = unit

      return number
    }
    // Make number morphable
  , morph: function(number) {
      this.destination = new SVG.Number(number)

      if(number.relative) {
        this.destination.value += this.value
      }

      return this
    }
    // Get morphed number at given position
  , at: function(pos) {
      // Make sure a destination is defined
      if (!this.destination) return this

      // Generate new morphed number
      return new SVG.Number(this.destination)
          .minus(this)
          .times(pos)
          .plus(this)
    }

  }
})


SVG.Element = SVG.invent({
  // Initialize node
  create: function(node) {
    // make stroke value accessible dynamically
    this._stroke = SVG.defaults.attrs.stroke
    this._event = null

    // initialize data object
    this.dom = {}

    // create circular reference
    if (this.node = node) {
      this.type = node.nodeName
      this.node.instance = this

      // store current attribute value
      this._stroke = node.getAttribute('stroke') || this._stroke
    }
  }

  // Add class methods
, extend: {
    // Move over x-axis
    x: function(x) {
      return this.attr('x', x)
    }
    // Move over y-axis
  , y: function(y) {
      return this.attr('y', y)
    }
    // Move by center over x-axis
  , cx: function(x) {
      return x == null ? this.x() + this.width() / 2 : this.x(x - this.width() / 2)
    }
    // Move by center over y-axis
  , cy: function(y) {
      return y == null ? this.y() + this.height() / 2 : this.y(y - this.height() / 2)
    }
    // Move element to given x and y values
  , move: function(x, y) {
      return this.x(x).y(y)
    }
    // Move element by its center
  , center: function(x, y) {
      return this.cx(x).cy(y)
    }
    // Set width of element
  , width: function(width) {
      return this.attr('width', width)
    }
    // Set height of element
  , height: function(height) {
      return this.attr('height', height)
    }
    // Set element size to given width and height
  , size: function(width, height) {
      var p = proportionalSize(this, width, height)

      return this
        .width(new SVG.Number(p.width))
        .height(new SVG.Number(p.height))
    }
    // Clone element
  , clone: function(parent, withData) {
      // write dom data to the dom so the clone can pickup the data
      this.writeDataToDom()

      // clone element and assign new id
      var clone = assignNewId(this.node.cloneNode(true))

      // insert the clone in the given parent or after myself
      if(parent) parent.add(clone)
      else this.after(clone)

      return clone
    }
    // Remove element
  , remove: function() {
      if (this.parent())
        this.parent().removeElement(this)

      return this
    }
    // Replace element
  , replace: function(element) {
      this.after(element).remove()

      return element
    }
    // Add element to given container and return self
  , addTo: function(parent) {
      return parent.put(this)
    }
    // Add element to given container and return container
  , putIn: function(parent) {
      return parent.add(this)
    }
    // Get / set id
  , id: function(id) {
      return this.attr('id', id)
    }
    // Checks whether the given point inside the bounding box of the element
  , inside: function(x, y) {
      var box = this.bbox()

      return x > box.x
          && y > box.y
          && x < box.x + box.width
          && y < box.y + box.height
    }
    // Show element
  , show: function() {
      return this.style('display', '')
    }
    // Hide element
  , hide: function() {
      return this.style('display', 'none')
    }
    // Is element visible?
  , visible: function() {
      return this.style('display') != 'none'
    }
    // Return id on string conversion
  , toString: function() {
      return this.attr('id')
    }
    // Return array of classes on the node
  , classes: function() {
      var attr = this.attr('class')

      return attr == null ? [] : attr.trim().split(SVG.regex.delimiter)
    }
    // Return true if class exists on the node, false otherwise
  , hasClass: function(name) {
      return this.classes().indexOf(name) != -1
    }
    // Add class to the node
  , addClass: function(name) {
      if (!this.hasClass(name)) {
        var array = this.classes()
        array.push(name)
        this.attr('class', array.join(' '))
      }

      return this
    }
    // Remove class from the node
  , removeClass: function(name) {
      if (this.hasClass(name)) {
        this.attr('class', this.classes().filter(function(c) {
          return c != name
        }).join(' '))
      }

      return this
    }
    // Toggle the presence of a class on the node
  , toggleClass: function(name) {
      return this.hasClass(name) ? this.removeClass(name) : this.addClass(name)
    }
    // Get referenced element form attribute value
  , reference: function(attr) {
      return SVG.get(this.attr(attr))
    }
    // Returns the parent element instance
  , parent: function(type) {
      var parent = this

      // check for parent
      if(!parent.node.parentNode) return null

      // get parent element
      parent = SVG.adopt(parent.node.parentNode)

      if(!type) return parent

      // loop trough ancestors if type is given
      while(parent && parent.node instanceof window.SVGElement){
        if(typeof type === 'string' ? parent.matches(type) : parent instanceof type) return parent
        parent = SVG.adopt(parent.node.parentNode)
      }
    }
    // Get parent document
  , doc: function() {
      return this instanceof SVG.Doc ? this : this.parent(SVG.Doc)
    }
    // return array of all ancestors of given type up to the root svg
  , parents: function(type) {
      var parents = [], parent = this

      do{
        parent = parent.parent(type)
        if(!parent || !parent.node) break

        parents.push(parent)
      } while(parent.parent)

      return parents
    }
    // matches the element vs a css selector
  , matches: function(selector){
      return matches(this.node, selector)
    }
    // Returns the svg node to call native svg methods on it
  , native: function() {
      return this.node
    }
    // Import raw svg
  , svg: function(svg) {
      // create temporary holder
      var well = document.createElement('svg')

      // act as a setter if svg is given
      if (svg && this instanceof SVG.Parent) {
        // dump raw svg
        well.innerHTML = '<svg>' + svg.replace(/\n/, '').replace(/<(\w+)([^<]+?)\/>/g, '<$1$2></$1>') + '</svg>'

        // transplant nodes
        for (var i = 0, il = well.firstChild.childNodes.length; i < il; i++)
          this.node.appendChild(well.firstChild.firstChild)

      // otherwise act as a getter
      } else {
        // create a wrapping svg element in case of partial content
        well.appendChild(svg = document.createElement('svg'))

        // write svgjs data to the dom
        this.writeDataToDom()

        // insert a copy of this node
        svg.appendChild(this.node.cloneNode(true))

        // return target element
        return well.innerHTML.replace(/^<svg>/, '').replace(/<\/svg>$/, '')
      }

      return this
    }
  // write svgjs data to the dom
  , writeDataToDom: function() {

      // dump variables recursively
      if(this.each || this.lines){
        var fn = this.each ? this : this.lines();
        fn.each(function(){
          this.writeDataToDom()
        })
      }

      // remove previously set data
      this.node.removeAttribute('svgjs:data')

      if(Object.keys(this.dom).length)
        this.node.setAttribute('svgjs:data', JSON.stringify(this.dom)) // see #428

      return this
    }
  // set given data to the elements data property
  , setData: function(o){
      this.dom = o
      return this
    }
  , is: function(obj){
      return is(this, obj)
    }
  }
})

SVG.easing = {
  '-': function(pos){return pos}
, '<>':function(pos){return -Math.cos(pos * Math.PI) / 2 + 0.5}
, '>': function(pos){return  Math.sin(pos * Math.PI / 2)}
, '<': function(pos){return -Math.cos(pos * Math.PI / 2) + 1}
}

SVG.morph = function(pos){
  return function(from, to) {
    return new SVG.MorphObj(from, to).at(pos)
  }
}

SVG.Situation = SVG.invent({

  create: function(o){
    this.init = false
    this.reversed = false
    this.reversing = false

    this.duration = new SVG.Number(o.duration).valueOf()
    this.delay = new SVG.Number(o.delay).valueOf()

    this.start = +new Date() + this.delay
    this.finish = this.start + this.duration
    this.ease = o.ease

    // this.loop is incremented from 0 to this.loops
    // it is also incremented when in an infinite loop (when this.loops is true)
    this.loop = 0
    this.loops = false

    this.animations = {
      // functionToCall: [list of morphable objects]
      // e.g. move: [SVG.Number, SVG.Number]
    }

    this.attrs = {
      // holds all attributes which are not represented from a function svg.js provides
      // e.g. someAttr: SVG.Number
    }

    this.styles = {
      // holds all styles which should be animated
      // e.g. fill-color: SVG.Color
    }

    this.transforms = [
      // holds all transformations as transformation objects
      // e.g. [SVG.Rotate, SVG.Translate, SVG.Matrix]
    ]

    this.once = {
      // functions to fire at a specific position
      // e.g. "0.5": function foo(){}
    }

  }

})


SVG.FX = SVG.invent({

  create: function(element) {
    this._target = element
    this.situations = []
    this.active = false
    this.situation = null
    this.paused = false
    this.lastPos = 0
    this.pos = 0
    // The absolute position of an animation is its position in the context of its complete duration (including delay and loops)
    // When performing a delay, absPos is below 0 and when performing a loop, its value is above 1
    this.absPos = 0
    this._speed = 1
  }

, extend: {

    /**
     * sets or returns the target of this animation
     * @param o object || number In case of Object it holds all parameters. In case of number its the duration of the animation
     * @param ease function || string Function which should be used for easing or easing keyword
     * @param delay Number indicating the delay before the animation starts
     * @return target || this
     */
    animate: function(o, ease, delay){

      if(typeof o == 'object'){
        ease = o.ease
        delay = o.delay
        o = o.duration
      }

      var situation = new SVG.Situation({
        duration: o || 1000,
        delay: delay || 0,
        ease: SVG.easing[ease || '-'] || ease
      })

      this.queue(situation)

      return this
    }

    /**
     * sets a delay before the next element of the queue is called
     * @param delay Duration of delay in milliseconds
     * @return this.target()
     */
  , delay: function(delay){
      // The delay is performed by an empty situation with its duration
      // attribute set to the duration of the delay
      var situation = new SVG.Situation({
        duration: delay,
        delay: 0,
        ease: SVG.easing['-']
      })

      return this.queue(situation)
    }

    /**
     * sets or returns the target of this animation
     * @param null || target SVG.Element which should be set as new target
     * @return target || this
     */
  , target: function(target){
      if(target && target instanceof SVG.Element){
        this._target = target
        return this
      }

      return this._target
    }

    // returns the absolute position at a given time
  , timeToAbsPos: function(timestamp){
      return (timestamp - this.situation.start) / (this.situation.duration/this._speed)
    }

    // returns the timestamp from a given absolute positon
  , absPosToTime: function(absPos){
      return this.situation.duration/this._speed * absPos + this.situation.start
    }

    // starts the animationloop
  , startAnimFrame: function(){
      this.stopAnimFrame()
      this.animationFrame = window.requestAnimationFrame(function(){ this.step() }.bind(this))
    }

    // cancels the animationframe
  , stopAnimFrame: function(){
      window.cancelAnimationFrame(this.animationFrame)
    }

    // kicks off the animation - only does something when the queue is currently not active and at least one situation is set
  , start: function(){
      // dont start if already started
      if(!this.active && this.situation){
        this.active = true
        this.startCurrent()
      }

      return this
    }

    // start the current situation
  , startCurrent: function(){
      this.situation.start = +new Date + this.situation.delay/this._speed
      this.situation.finish = this.situation.start + this.situation.duration/this._speed
      return this.initAnimations().step()
    }

    /**
     * adds a function / Situation to the animation queue
     * @param fn function / situation to add
     * @return this
     */
  , queue: function(fn){
      if(typeof fn == 'function' || fn instanceof SVG.Situation)
        this.situations.push(fn)

      if(!this.situation) this.situation = this.situations.shift()

      return this
    }

    /**
     * pulls next element from the queue and execute it
     * @return this
     */
  , dequeue: function(){
      // stop current animation
      this.stop()

      // get next animation from queue
      this.situation = this.situations.shift()

      if(this.situation){
        if(this.situation instanceof SVG.Situation) {
          this.start()
        } else {
          // If it is not a SVG.Situation, then it is a function, we execute it
          this.situation.call(this)
        }
      }

      return this
    }

    // updates all animations to the current state of the element
    // this is important when one property could be changed from another property
  , initAnimations: function() {
      var i, j, source
      var s = this.situation

      if(s.init) return this

      for(i in s.animations){
        source = this.target()[i]()

        if(!Array.isArray(source)) {
          source = [source]
        }

        if(!Array.isArray(s.animations[i])) {
          s.animations[i] = [s.animations[i]]
        }

        //if(s.animations[i].length > source.length) {
        //  source.concat = source.concat(s.animations[i].slice(source.length, s.animations[i].length))
        //}

        for(j = source.length; j--;) {
          // The condition is because some methods return a normal number instead
          // of a SVG.Number
          if(s.animations[i][j] instanceof SVG.Number)
            source[j] = new SVG.Number(source[j])

          s.animations[i][j] = source[j].morph(s.animations[i][j])
        }
      }

      for(i in s.attrs){
        s.attrs[i] = new SVG.MorphObj(this.target().attr(i), s.attrs[i])
      }

      for(i in s.styles){
        s.styles[i] = new SVG.MorphObj(this.target().style(i), s.styles[i])
      }

      s.initialTransformation = this.target().matrixify()

      s.init = true
      return this
    }
  , clearQueue: function(){
      this.situations = []
      return this
    }
  , clearCurrent: function(){
      this.situation = null
      return this
    }
    /** stops the animation immediately
     * @param jumpToEnd A Boolean indicating whether to complete the current animation immediately.
     * @param clearQueue A Boolean indicating whether to remove queued animation as well.
     * @return this
     */
  , stop: function(jumpToEnd, clearQueue){
      var active = this.active
      this.active = false

      if(clearQueue){
        this.clearQueue()
      }

      if(jumpToEnd && this.situation){
        // initialize the situation if it was not
        !active && this.startCurrent()
        this.atEnd()
      }

      this.stopAnimFrame()

      return this.clearCurrent()
    }

    /** resets the element to the state where the current element has started
     * @return this
     */
  , reset: function(){
      if(this.situation){
        var temp = this.situation
        this.stop()
        this.situation = temp
        this.atStart()
      }
      return this
    }

    // Stop the currently-running animation, remove all queued animations, and complete all animations for the element.
  , finish: function(){

      this.stop(true, false)

      while(this.dequeue().situation && this.stop(true, false));

      this.clearQueue().clearCurrent()

      return this
    }

    // set the internal animation pointer at the start position, before any loops, and updates the visualisation
  , atStart: function() {
      return this.at(0, true)
    }

    // set the internal animation pointer at the end position, after all the loops, and updates the visualisation
  , atEnd: function() {
      if (this.situation.loops === true) {
        // If in a infinite loop, we end the current iteration
        this.situation.loops = this.situation.loop + 1
      }

      if(typeof this.situation.loops == 'number') {
        // If performing a finite number of loops, we go after all the loops
        return this.at(this.situation.loops, true)
      } else {
        // If no loops, we just go at the end
        return this.at(1, true)
      }
    }

    // set the internal animation pointer to the specified position and updates the visualisation
    // if isAbsPos is true, pos is treated as an absolute position
  , at: function(pos, isAbsPos){
      var durDivSpd = this.situation.duration/this._speed

      this.absPos = pos
      // If pos is not an absolute position, we convert it into one
      if (!isAbsPos) {
        if (this.situation.reversed) this.absPos = 1 - this.absPos
        this.absPos += this.situation.loop
      }

      this.situation.start = +new Date - this.absPos * durDivSpd
      this.situation.finish = this.situation.start + durDivSpd

      return this.step(true)
    }

    /**
     * sets or returns the speed of the animations
     * @param speed null || Number The new speed of the animations
     * @return Number || this
     */
  , speed: function(speed){
      if (speed === 0) return this.pause()

      if (speed) {
        this._speed = speed
        // We use an absolute position here so that speed can affect the delay before the animation
        return this.at(this.absPos, true)
      } else return this._speed
    }

    // Make loopable
  , loop: function(times, reverse) {
      var c = this.last()

      // store total loops
      c.loops = (times != null) ? times : true
      c.loop = 0

      if(reverse) c.reversing = true
      return this
    }

    // pauses the animation
  , pause: function(){
      this.paused = true
      this.stopAnimFrame()

      return this
    }

    // unpause the animation
  , play: function(){
      if(!this.paused) return this
      this.paused = false
      // We use an absolute position here so that the delay before the animation can be paused
      return this.at(this.absPos, true)
    }

    /**
     * toggle or set the direction of the animation
     * true sets direction to backwards while false sets it to forwards
     * @param reversed Boolean indicating whether to reverse the animation or not (default: toggle the reverse status)
     * @return this
     */
  , reverse: function(reversed){
      var c = this.last()

      if(typeof reversed == 'undefined') c.reversed = !c.reversed
      else c.reversed = reversed

      return this
    }


    /**
     * returns a float from 0-1 indicating the progress of the current animation
     * @param eased Boolean indicating whether the returned position should be eased or not
     * @return number
     */
  , progress: function(easeIt){
      return easeIt ? this.situation.ease(this.pos) : this.pos
    }

    /**
     * adds a callback function which is called when the current animation is finished
     * @param fn Function which should be executed as callback
     * @return number
     */
  , after: function(fn){
      var c = this.last()
        , wrapper = function wrapper(e){
            if(e.detail.situation == c){
              fn.call(this, c)
              this.off('finished.fx', wrapper) // prevent memory leak
            }
          }

      this.target().on('finished.fx', wrapper)

      return this._callStart()
    }

    // adds a callback which is called whenever one animation step is performed
  , during: function(fn){
      var c = this.last()
        , wrapper = function(e){
            if(e.detail.situation == c){
              fn.call(this, e.detail.pos, SVG.morph(e.detail.pos), e.detail.eased, c)
            }
          }

      // see above
      this.target().off('during.fx', wrapper).on('during.fx', wrapper)

      this.after(function(){
        this.off('during.fx', wrapper)
      })

      return this._callStart()
    }

    // calls after ALL animations in the queue are finished
  , afterAll: function(fn){
      var wrapper = function wrapper(e){
            fn.call(this)
            this.off('allfinished.fx', wrapper)
          }

      // see above
      this.target().off('allfinished.fx', wrapper).on('allfinished.fx', wrapper)

      return this._callStart()
    }

    // calls on every animation step for all animations
  , duringAll: function(fn){
      var wrapper = function(e){
            fn.call(this, e.detail.pos, SVG.morph(e.detail.pos), e.detail.eased, e.detail.situation)
          }

      this.target().off('during.fx', wrapper).on('during.fx', wrapper)

      this.afterAll(function(){
        this.off('during.fx', wrapper)
      })

      return this._callStart()
    }

  , last: function(){
      return this.situations.length ? this.situations[this.situations.length-1] : this.situation
    }

    // adds one property to the animations
  , add: function(method, args, type){
      this.last()[type || 'animations'][method] = args
      return this._callStart()
    }

    /** perform one step of the animation
     *  @param ignoreTime Boolean indicating whether to ignore time and use position directly or recalculate position based on time
     *  @return this
     */
  , step: function(ignoreTime){

      // convert current time to an absolute position
      if(!ignoreTime) this.absPos = this.timeToAbsPos(+new Date)

      // This part convert an absolute position to a position
      if(this.situation.loops !== false) {
        var absPos, absPosInt, lastLoop

        // If the absolute position is below 0, we just treat it as if it was 0
        absPos = Math.max(this.absPos, 0)
        absPosInt = Math.floor(absPos)

        if(this.situation.loops === true || absPosInt < this.situation.loops) {
          this.pos = absPos - absPosInt
          lastLoop = this.situation.loop
          this.situation.loop = absPosInt
        } else {
          this.absPos = this.situation.loops
          this.pos = 1
          // The -1 here is because we don't want to toggle reversed when all the loops have been completed
          lastLoop = this.situation.loop - 1
          this.situation.loop = this.situation.loops
        }

        if(this.situation.reversing) {
          // Toggle reversed if an odd number of loops as occured since the last call of step
          this.situation.reversed = this.situation.reversed != Boolean((this.situation.loop - lastLoop) % 2)
        }

      } else {
        // If there are no loop, the absolute position must not be above 1
        this.absPos = Math.min(this.absPos, 1)
        this.pos = this.absPos
      }

      // while the absolute position can be below 0, the position must not be below 0
      if(this.pos < 0) this.pos = 0

      if(this.situation.reversed) this.pos = 1 - this.pos


      // apply easing
      var eased = this.situation.ease(this.pos)

      // call once-callbacks
      for(var i in this.situation.once){
        if(i > this.lastPos && i <= eased){
          this.situation.once[i].call(this.target(), this.pos, eased)
          delete this.situation.once[i]
        }
      }

      // fire during callback with position, eased position and current situation as parameter
      if(this.active) this.target().fire('during', {pos: this.pos, eased: eased, fx: this, situation: this.situation})

      // the user may call stop or finish in the during callback
      // so make sure that we still have a valid situation
      if(!this.situation){
        return this
      }

      // apply the actual animation to every property
      this.eachAt()

      // do final code when situation is finished
      if((this.pos == 1 && !this.situation.reversed) || (this.situation.reversed && this.pos == 0)){

        // stop animation callback
        this.stopAnimFrame()

        // fire finished callback with current situation as parameter
        this.target().fire('finished', {fx:this, situation: this.situation})

        if(!this.situations.length){
          this.target().fire('allfinished')

          // Recheck the length since the user may call animate in the afterAll callback
          if(!this.situations.length){
            this.target().off('.fx') // there shouldnt be any binding left, but to make sure...
            this.active = false
          }
        }

        // start next animation
        if(this.active) this.dequeue()
        else this.clearCurrent()

      }else if(!this.paused && this.active){
        // we continue animating when we are not at the end
        this.startAnimFrame()
      }

      // save last eased position for once callback triggering
      this.lastPos = eased
      return this

    }

    // calculates the step for every property and calls block with it
  , eachAt: function(){
      var i, len, at, self = this, target = this.target(), s = this.situation

      // apply animations which can be called trough a method
      for(i in s.animations){

        at = [].concat(s.animations[i]).map(function(el){
          return typeof el !== 'string' && el.at ? el.at(s.ease(self.pos), self.pos) : el
        })

        target[i].apply(target, at)

      }

      // apply animation which has to be applied with attr()
      for(i in s.attrs){

        at = [i].concat(s.attrs[i]).map(function(el){
          return typeof el !== 'string' && el.at ? el.at(s.ease(self.pos), self.pos) : el
        })

        target.attr.apply(target, at)

      }

      // apply animation which has to be applied with style()
      for(i in s.styles){

        at = [i].concat(s.styles[i]).map(function(el){
          return typeof el !== 'string' && el.at ? el.at(s.ease(self.pos), self.pos) : el
        })

        target.style.apply(target, at)

      }

      // animate initialTransformation which has to be chained
      if(s.transforms.length){

        // get initial initialTransformation
        at = s.initialTransformation
        for(i = 0, len = s.transforms.length; i < len; i++){

          // get next transformation in chain
          var a = s.transforms[i]

          // multiply matrix directly
          if(a instanceof SVG.Matrix){

            if(a.relative){
              at = at.multiply(new SVG.Matrix().morph(a).at(s.ease(this.pos)))
            }else{
              at = at.morph(a).at(s.ease(this.pos))
            }
            continue
          }

          // when transformation is absolute we have to reset the needed transformation first
          if(!a.relative)
            a.undo(at.extract())

          // and reapply it after
          at = at.multiply(a.at(s.ease(this.pos)))

        }

        // set new matrix on element
        target.matrix(at)
      }

      return this

    }


    // adds an once-callback which is called at a specific position and never again
  , once: function(pos, fn, isEased){
      var c = this.last()
      if(!isEased) pos = c.ease(pos)

      c.once[pos] = fn

      return this
    }

  , _callStart: function() {
      setTimeout(function(){this.start()}.bind(this), 0)
      return this
    }

  }

, parent: SVG.Element

  // Add method to parent elements
, construct: {
    // Get fx module or create a new one, then animate with given duration and ease
    animate: function(o, ease, delay) {
      return (this.fx || (this.fx = new SVG.FX(this))).animate(o, ease, delay)
    }
  , delay: function(delay){
      return (this.fx || (this.fx = new SVG.FX(this))).delay(delay)
    }
  , stop: function(jumpToEnd, clearQueue) {
      if (this.fx)
        this.fx.stop(jumpToEnd, clearQueue)

      return this
    }
  , finish: function() {
      if (this.fx)
        this.fx.finish()

      return this
    }
    // Pause current animation
  , pause: function() {
      if (this.fx)
        this.fx.pause()

      return this
    }
    // Play paused current animation
  , play: function() {
      if (this.fx)
        this.fx.play()

      return this
    }
    // Set/Get the speed of the animations
  , speed: function(speed) {
      if (this.fx)
        if (speed == null)
          return this.fx.speed()
        else
          this.fx.speed(speed)

      return this
    }
  }

})

// MorphObj is used whenever no morphable object is given
SVG.MorphObj = SVG.invent({

  create: function(from, to){
    // prepare color for morphing
    if(SVG.Color.isColor(to)) return new SVG.Color(from).morph(to)
    // prepare number for morphing
    if(SVG.regex.numberAndUnit.test(to)) return new SVG.Number(from).morph(to)

    // prepare for plain morphing
    this.value = from
    this.destination = to
  }

, extend: {
    at: function(pos, real){
      return real < 1 ? this.value : this.destination
    },

    valueOf: function(){
      return this.value
    }
  }

})

SVG.extend(SVG.FX, {
  // Add animatable attributes
  attr: function(a, v, relative) {
    // apply attributes individually
    if (typeof a == 'object') {
      for (var key in a)
        this.attr(key, a[key])

    } else {
      this.add(a, v, 'attrs')
    }

    return this
  }
  // Add animatable styles
, style: function(s, v) {
    if (typeof s == 'object')
      for (var key in s)
        this.style(key, s[key])

    else
      this.add(s, v, 'styles')

    return this
  }
  // Animatable x-axis
, x: function(x, relative) {
    if(this.target() instanceof SVG.G){
      this.transform({x:x}, relative)
      return this
    }

    var num = new SVG.Number(x)
    num.relative = relative
    return this.add('x', num)
  }
  // Animatable y-axis
, y: function(y, relative) {
    if(this.target() instanceof SVG.G){
      this.transform({y:y}, relative)
      return this
    }

    var num = new SVG.Number(y)
    num.relative = relative
    return this.add('y', num)
  }
  // Animatable center x-axis
, cx: function(x) {
    return this.add('cx', new SVG.Number(x))
  }
  // Animatable center y-axis
, cy: function(y) {
    return this.add('cy', new SVG.Number(y))
  }
  // Add animatable move
, move: function(x, y) {
    return this.x(x).y(y)
  }
  // Add animatable center
, center: function(x, y) {
    return this.cx(x).cy(y)
  }
  // Add animatable size
, size: function(width, height) {
    if (this.target() instanceof SVG.Text) {
      // animate font size for Text elements
      this.attr('font-size', width)

    } else {
      // animate bbox based size for all other elements
      var box

      if(!width || !height){
        box = this.target().bbox()
      }

      if(!width){
        width = box.width / box.height  * height
      }

      if(!height){
        height = box.height / box.width  * width
      }

      this.add('width' , new SVG.Number(width))
          .add('height', new SVG.Number(height))

    }

    return this
  }
  // Add animatable plot
, plot: function(a, b, c, d) {
    // Lines can be plotted with 4 arguments
    if(arguments.length == 4) {
      return this.plot([a, b, c, d])
    }

    return this.add('plot', new (this.target().morphArray)(a))
  }
  // Add leading method
, leading: function(value) {
    return this.target().leading ?
      this.add('leading', new SVG.Number(value)) :
      this
  }
  // Add animatable viewbox
, viewbox: function(x, y, width, height) {
    if (this.target() instanceof SVG.Container) {
      this.add('viewbox', new SVG.ViewBox(x, y, width, height))
    }

    return this
  }
, update: function(o) {
    if (this.target() instanceof SVG.Stop) {
      if (typeof o == 'number' || o instanceof SVG.Number) {
        return this.update({
          offset:  arguments[0]
        , color:   arguments[1]
        , opacity: arguments[2]
        })
      }

      if (o.opacity != null) this.attr('stop-opacity', o.opacity)
      if (o.color   != null) this.attr('stop-color', o.color)
      if (o.offset  != null) this.attr('offset', o.offset)
    }

    return this
  }
})

SVG.Box = SVG.invent({
  create: function(x, y, width, height) {
    if (typeof x == 'object' && !(x instanceof SVG.Element)) {
      // chromes getBoundingClientRect has no x and y property
      return SVG.Box.call(this, x.left != null ? x.left : x.x , x.top != null ? x.top : x.y, x.width, x.height)
    } else if (arguments.length == 4) {
      this.x = x
      this.y = y
      this.width = width
      this.height = height
    }

    // add center, right, bottom...
    fullBox(this)
  }
, extend: {
    // Merge rect box with another, return a new instance
    merge: function(box) {
      var b = new this.constructor()

      // merge boxes
      b.x      = Math.min(this.x, box.x)
      b.y      = Math.min(this.y, box.y)
      b.width  = Math.max(this.x + this.width,  box.x + box.width)  - b.x
      b.height = Math.max(this.y + this.height, box.y + box.height) - b.y

      return fullBox(b)
    }

  , transform: function(m) {
      var xMin = Infinity, xMax = -Infinity, yMin = Infinity, yMax = -Infinity, p, bbox

      var pts = [
        new SVG.Point(this.x, this.y),
        new SVG.Point(this.x2, this.y),
        new SVG.Point(this.x, this.y2),
        new SVG.Point(this.x2, this.y2)
      ]

      pts.forEach(function(p) {
        p = p.transform(m)
        xMin = Math.min(xMin,p.x)
        xMax = Math.max(xMax,p.x)
        yMin = Math.min(yMin,p.y)
        yMax = Math.max(yMax,p.y)
      })

      bbox = new this.constructor()
      bbox.x = xMin
      bbox.width = xMax-xMin
      bbox.y = yMin
      bbox.height = yMax-yMin

      fullBox(bbox)

      return bbox
    }
  }
})

SVG.BBox = SVG.invent({
  // Initialize
  create: function(element) {
    SVG.Box.apply(this, [].slice.call(arguments))

    // get values if element is given
    if (element instanceof SVG.Element) {
      var box

      // yes this is ugly, but Firefox can be a bitch when it comes to elements that are not yet rendered
      try {

        if (!document.documentElement.contains){
          // This is IE - it does not support contains() for top-level SVGs
          var topParent = element.node
          while (topParent.parentNode){
            topParent = topParent.parentNode
          }
          if (topParent != document) throw new Exception('Element not in the dom')
        } else {
          // the element is NOT in the dom, throw error
          if(!document.documentElement.contains(element.node)) throw new Exception('Element not in the dom')
        }

        // find native bbox
        box = element.node.getBBox()
      } catch(e) {
        if(element instanceof SVG.Shape){
          var clone = element.clone(SVG.parser.draw.instance).show()
          box = clone.node.getBBox()
          clone.remove()
        }else{
          box = {
            x:      element.node.clientLeft
          , y:      element.node.clientTop
          , width:  element.node.clientWidth
          , height: element.node.clientHeight
          }
        }
      }

      SVG.Box.call(this, box)
    }

  }

  // Define ancestor
, inherit: SVG.Box

  // Define Parent
, parent: SVG.Element

  // Constructor
, construct: {
    // Get bounding box
    bbox: function() {
      return new SVG.BBox(this)
    }
  }

})

SVG.BBox.prototype.constructor = SVG.BBox


SVG.extend(SVG.Element, {
  tbox: function(){
    console.warn('Use of TBox is deprecated and mapped to RBox. Use .rbox() instead.')
    return this.rbox(this.doc())
  }
})

SVG.RBox = SVG.invent({
  // Initialize
  create: function(element) {
    SVG.Box.apply(this, [].slice.call(arguments))

    if (element instanceof SVG.Element) {
      SVG.Box.call(this, element.node.getBoundingClientRect())
    }
  }

, inherit: SVG.Box

  // define Parent
, parent: SVG.Element

, extend: {
    addOffset: function() {
      // offset by window scroll position, because getBoundingClientRect changes when window is scrolled
      this.x += window.pageXOffset
      this.y += window.pageYOffset
      return this
    }
  }

  // Constructor
, construct: {
    // Get rect box
    rbox: function(el) {
      if (el) return new SVG.RBox(this).transform(el.screenCTM().inverse())
      return new SVG.RBox(this).addOffset()
    }
  }

})

SVG.RBox.prototype.constructor = SVG.RBox

SVG.Matrix = SVG.invent({
  // Initialize
  create: function(source) {
    var i, base = arrayToMatrix([1, 0, 0, 1, 0, 0])

    // ensure source as object
    source = source instanceof SVG.Element ?
      source.matrixify() :
    typeof source === 'string' ?
      arrayToMatrix(source.split(SVG.regex.delimiter).map(parseFloat)) :
    arguments.length == 6 ?
      arrayToMatrix([].slice.call(arguments)) :
    Array.isArray(source) ?
      arrayToMatrix(source) :
    typeof source === 'object' ?
      source : base

    // merge source
    for (i = abcdef.length - 1; i >= 0; --i)
      this[abcdef[i]] = source[abcdef[i]] != null ?
        source[abcdef[i]] : base[abcdef[i]]
  }

  // Add methods
, extend: {
    // Extract individual transformations
    extract: function() {
      // find delta transform points
      var px    = deltaTransformPoint(this, 0, 1)
        , py    = deltaTransformPoint(this, 1, 0)
        , skewX = 180 / Math.PI * Math.atan2(px.y, px.x) - 90

      return {
        // translation
        x:        this.e
      , y:        this.f
      , transformedX:(this.e * Math.cos(skewX * Math.PI / 180) + this.f * Math.sin(skewX * Math.PI / 180)) / Math.sqrt(this.a * this.a + this.b * this.b)
      , transformedY:(this.f * Math.cos(skewX * Math.PI / 180) + this.e * Math.sin(-skewX * Math.PI / 180)) / Math.sqrt(this.c * this.c + this.d * this.d)
        // skew
      , skewX:    -skewX
      , skewY:    180 / Math.PI * Math.atan2(py.y, py.x)
        // scale
      , scaleX:   Math.sqrt(this.a * this.a + this.b * this.b)
      , scaleY:   Math.sqrt(this.c * this.c + this.d * this.d)
        // rotation
      , rotation: skewX
      , a: this.a
      , b: this.b
      , c: this.c
      , d: this.d
      , e: this.e
      , f: this.f
      , matrix: new SVG.Matrix(this)
      }
    }
    // Clone matrix
  , clone: function() {
      return new SVG.Matrix(this)
    }
    // Morph one matrix into another
  , morph: function(matrix) {
      // store new destination
      this.destination = new SVG.Matrix(matrix)

      return this
    }
    // Get morphed matrix at a given position
  , at: function(pos) {
      // make sure a destination is defined
      if (!this.destination) return this

      // calculate morphed matrix at a given position
      var matrix = new SVG.Matrix({
        a: this.a + (this.destination.a - this.a) * pos
      , b: this.b + (this.destination.b - this.b) * pos
      , c: this.c + (this.destination.c - this.c) * pos
      , d: this.d + (this.destination.d - this.d) * pos
      , e: this.e + (this.destination.e - this.e) * pos
      , f: this.f + (this.destination.f - this.f) * pos
      })

      return matrix
    }
    // Multiplies by given matrix
  , multiply: function(matrix) {
      return new SVG.Matrix(this.native().multiply(parseMatrix(matrix).native()))
    }
    // Inverses matrix
  , inverse: function() {
      return new SVG.Matrix(this.native().inverse())
    }
    // Translate matrix
  , translate: function(x, y) {
      return new SVG.Matrix(this.native().translate(x || 0, y || 0))
    }
    // Scale matrix
  , scale: function(x, y, cx, cy) {
      // support uniformal scale
      if (arguments.length == 1) {
        y = x
      } else if (arguments.length == 3) {
        cy = cx
        cx = y
        y = x
      }

      return this.around(cx, cy, new SVG.Matrix(x, 0, 0, y, 0, 0))
    }
    // Rotate matrix
  , rotate: function(r, cx, cy) {
      // convert degrees to radians
      r = SVG.utils.radians(r)

      return this.around(cx, cy, new SVG.Matrix(Math.cos(r), Math.sin(r), -Math.sin(r), Math.cos(r), 0, 0))
    }
    // Flip matrix on x or y, at a given offset
  , flip: function(a, o) {
      return a == 'x' ?
          this.scale(-1, 1, o, 0) :
        a == 'y' ?
          this.scale(1, -1, 0, o) :
          this.scale(-1, -1, a, o != null ? o : a)
    }
    // Skew
  , skew: function(x, y, cx, cy) {
      // support uniformal skew
      if (arguments.length == 1) {
        y = x
      } else if (arguments.length == 3) {
        cy = cx
        cx = y
        y = x
      }

      // convert degrees to radians
      x = SVG.utils.radians(x)
      y = SVG.utils.radians(y)

      return this.around(cx, cy, new SVG.Matrix(1, Math.tan(y), Math.tan(x), 1, 0, 0))
    }
    // SkewX
  , skewX: function(x, cx, cy) {
      return this.skew(x, 0, cx, cy)
    }
    // SkewY
  , skewY: function(y, cx, cy) {
      return this.skew(0, y, cx, cy)
    }
    // Transform around a center point
  , around: function(cx, cy, matrix) {
      return this
        .multiply(new SVG.Matrix(1, 0, 0, 1, cx || 0, cy || 0))
        .multiply(matrix)
        .multiply(new SVG.Matrix(1, 0, 0, 1, -cx || 0, -cy || 0))
    }
    // Convert to native SVGMatrix
  , native: function() {
      // create new matrix
      var matrix = SVG.parser.native.createSVGMatrix()

      // update with current values
      for (var i = abcdef.length - 1; i >= 0; i--)
        matrix[abcdef[i]] = this[abcdef[i]]

      return matrix
    }
    // Convert matrix to string
  , toString: function() {
      return 'matrix(' + this.a + ',' + this.b + ',' + this.c + ',' + this.d + ',' + this.e + ',' + this.f + ')'
    }
  }

  // Define parent
, parent: SVG.Element

  // Add parent method
, construct: {
    // Get current matrix
    ctm: function() {
      return new SVG.Matrix(this.node.getCTM())
    },
    // Get current screen matrix
    screenCTM: function() {
      /* https://bugzilla.mozilla.org/show_bug.cgi?id=1344537
         This is needed because FF does not return the transformation matrix
         for the inner coordinate system when getScreenCTM() is called on nested svgs.
         However all other Browsers do that */
      if(this instanceof SVG.Nested) {
        var rect = this.rect(1,1)
        var m = rect.node.getScreenCTM()
        rect.remove()
        return new SVG.Matrix(m)
      }
      return new SVG.Matrix(this.node.getScreenCTM())
    }

  }

})

SVG.Point = SVG.invent({
  // Initialize
  create: function(x,y) {
    var i, source, base = {x:0, y:0}

    // ensure source as object
    source = Array.isArray(x) ?
      {x:x[0], y:x[1]} :
    typeof x === 'object' ?
      {x:x.x, y:x.y} :
    x != null ?
      {x:x, y:(y != null ? y : x)} : base // If y has no value, then x is used has its value

    // merge source
    this.x = source.x
    this.y = source.y
  }

  // Add methods
, extend: {
    // Clone point
    clone: function() {
      return new SVG.Point(this)
    }
    // Morph one point into another
  , morph: function(x, y) {
      // store new destination
      this.destination = new SVG.Point(x, y)

      return this
    }
    // Get morphed point at a given position
  , at: function(pos) {
      // make sure a destination is defined
      if (!this.destination) return this

      // calculate morphed matrix at a given position
      var point = new SVG.Point({
        x: this.x + (this.destination.x - this.x) * pos
      , y: this.y + (this.destination.y - this.y) * pos
      })

      return point
    }
    // Convert to native SVGPoint
  , native: function() {
      // create new point
      var point = SVG.parser.native.createSVGPoint()

      // update with current values
      point.x = this.x
      point.y = this.y

      return point
    }
    // transform point with matrix
  , transform: function(matrix) {
      return new SVG.Point(this.native().matrixTransform(matrix.native()))
    }

  }

})

SVG.extend(SVG.Element, {

  // Get point
  point: function(x, y) {
    return new SVG.Point(x,y).transform(this.screenCTM().inverse());
  }

})

SVG.extend(SVG.Element, {
  // Set svg element attribute
  attr: function(a, v, n) {
    // act as full getter
    if (a == null) {
      // get an object of attributes
      a = {}
      v = this.node.attributes
      for (n = v.length - 1; n >= 0; n--)
        a[v[n].nodeName] = SVG.regex.isNumber.test(v[n].nodeValue) ? parseFloat(v[n].nodeValue) : v[n].nodeValue

      return a

    } else if (typeof a == 'object') {
      // apply every attribute individually if an object is passed
      for (v in a) this.attr(v, a[v])

    } else if (v === null) {
        // remove value
        this.node.removeAttribute(a)

    } else if (v == null) {
      // act as a getter if the first and only argument is not an object
      v = this.node.getAttribute(a)
      return v == null ?
        SVG.defaults.attrs[a] :
      SVG.regex.isNumber.test(v) ?
        parseFloat(v) : v

    } else {
      // BUG FIX: some browsers will render a stroke if a color is given even though stroke width is 0
      if (a == 'stroke-width')
        this.attr('stroke', parseFloat(v) > 0 ? this._stroke : null)
      else if (a == 'stroke')
        this._stroke = v

      // convert image fill and stroke to patterns
      if (a == 'fill' || a == 'stroke') {
        if (SVG.regex.isImage.test(v))
          v = this.doc().defs().image(v, 0, 0)

        if (v instanceof SVG.Image)
          v = this.doc().defs().pattern(0, 0, function() {
            this.add(v)
          })
      }

      // ensure correct numeric values (also accepts NaN and Infinity)
      if (typeof v === 'number')
        v = new SVG.Number(v)

      // ensure full hex color
      else if (SVG.Color.isColor(v))
        v = new SVG.Color(v)

      // parse array values
      else if (Array.isArray(v))
        v = new SVG.Array(v)

      // if the passed attribute is leading...
      if (a == 'leading') {
        // ... call the leading method instead
        if (this.leading)
          this.leading(v)
      } else {
        // set given attribute on node
        typeof n === 'string' ?
          this.node.setAttributeNS(n, a, v.toString()) :
          this.node.setAttribute(a, v.toString())
      }

      // rebuild if required
      if (this.rebuild && (a == 'font-size' || a == 'x'))
        this.rebuild(a, v)
    }

    return this
  }
})
SVG.extend(SVG.Element, {
  // Add transformations
  transform: function(o, relative) {
    // get target in case of the fx module, otherwise reference this
    var target = this
      , matrix, bbox

    // act as a getter
    if (typeof o !== 'object') {
      // get current matrix
      matrix = new SVG.Matrix(target).extract()

      return typeof o === 'string' ? matrix[o] : matrix
    }

    // get current matrix
    matrix = new SVG.Matrix(target)

    // ensure relative flag
    relative = !!relative || !!o.relative

    // act on matrix
    if (o.a != null) {
      matrix = relative ?
        // relative
        matrix.multiply(new SVG.Matrix(o)) :
        // absolute
        new SVG.Matrix(o)

    // act on rotation
    } else if (o.rotation != null) {
      // ensure centre point
      ensureCentre(o, target)

      // apply transformation
      matrix = relative ?
        // relative
        matrix.rotate(o.rotation, o.cx, o.cy) :
        // absolute
        matrix.rotate(o.rotation - matrix.extract().rotation, o.cx, o.cy)

    // act on scale
    } else if (o.scale != null || o.scaleX != null || o.scaleY != null) {
      // ensure centre point
      ensureCentre(o, target)

      // ensure scale values on both axes
      o.scaleX = o.scale != null ? o.scale : o.scaleX != null ? o.scaleX : 1
      o.scaleY = o.scale != null ? o.scale : o.scaleY != null ? o.scaleY : 1

      if (!relative) {
        // absolute; multiply inversed values
        var e = matrix.extract()
        o.scaleX = o.scaleX * 1 / e.scaleX
        o.scaleY = o.scaleY * 1 / e.scaleY
      }

      matrix = matrix.scale(o.scaleX, o.scaleY, o.cx, o.cy)

    // act on skew
    } else if (o.skew != null || o.skewX != null || o.skewY != null) {
      // ensure centre point
      ensureCentre(o, target)

      // ensure skew values on both axes
      o.skewX = o.skew != null ? o.skew : o.skewX != null ? o.skewX : 0
      o.skewY = o.skew != null ? o.skew : o.skewY != null ? o.skewY : 0

      if (!relative) {
        // absolute; reset skew values
        var e = matrix.extract()
        matrix = matrix.multiply(new SVG.Matrix().skew(e.skewX, e.skewY, o.cx, o.cy).inverse())
      }

      matrix = matrix.skew(o.skewX, o.skewY, o.cx, o.cy)

    // act on flip
    } else if (o.flip) {
      if(o.flip == 'x' || o.flip == 'y') {
        o.offset = o.offset == null ? target.bbox()['c' + o.flip] : o.offset
      } else {
        if(o.offset == null) {
          bbox = target.bbox()
          o.flip = bbox.cx
          o.offset = bbox.cy
        } else {
          o.flip = o.offset
        }
      }

      matrix = new SVG.Matrix().flip(o.flip, o.offset)

    // act on translate
    } else if (o.x != null || o.y != null) {
      if (relative) {
        // relative
        matrix = matrix.translate(o.x, o.y)
      } else {
        // absolute
        if (o.x != null) matrix.e = o.x
        if (o.y != null) matrix.f = o.y
      }
    }

    return this.attr('transform', matrix)
  }
})

SVG.extend(SVG.FX, {
  transform: function(o, relative) {
    // get target in case of the fx module, otherwise reference this
    var target = this.target()
      , matrix, bbox

    // act as a getter
    if (typeof o !== 'object') {
      // get current matrix
      matrix = new SVG.Matrix(target).extract()

      return typeof o === 'string' ? matrix[o] : matrix
    }

    // ensure relative flag
    relative = !!relative || !!o.relative

    // act on matrix
    if (o.a != null) {
      matrix = new SVG.Matrix(o)

    // act on rotation
    } else if (o.rotation != null) {
      // ensure centre point
      ensureCentre(o, target)

      // apply transformation
      matrix = new SVG.Rotate(o.rotation, o.cx, o.cy)

    // act on scale
    } else if (o.scale != null || o.scaleX != null || o.scaleY != null) {
      // ensure centre point
      ensureCentre(o, target)

      // ensure scale values on both axes
      o.scaleX = o.scale != null ? o.scale : o.scaleX != null ? o.scaleX : 1
      o.scaleY = o.scale != null ? o.scale : o.scaleY != null ? o.scaleY : 1

      matrix = new SVG.Scale(o.scaleX, o.scaleY, o.cx, o.cy)

    // act on skew
    } else if (o.skewX != null || o.skewY != null) {
      // ensure centre point
      ensureCentre(o, target)

      // ensure skew values on both axes
      o.skewX = o.skewX != null ? o.skewX : 0
      o.skewY = o.skewY != null ? o.skewY : 0

      matrix = new SVG.Skew(o.skewX, o.skewY, o.cx, o.cy)

    // act on flip
    } else if (o.flip) {
      if(o.flip == 'x' || o.flip == 'y') {
        o.offset = o.offset == null ? target.bbox()['c' + o.flip] : o.offset
      } else {
        if(o.offset == null) {
          bbox = target.bbox()
          o.flip = bbox.cx
          o.offset = bbox.cy
        } else {
          o.flip = o.offset
        }
      }

      matrix = new SVG.Matrix().flip(o.flip, o.offset)

    // act on translate
    } else if (o.x != null || o.y != null) {
      matrix = new SVG.Translate(o.x, o.y)
    }

    if(!matrix) return this

    matrix.relative = relative

    this.last().transforms.push(matrix)

    return this._callStart()
  }
})

SVG.extend(SVG.Element, {
  // Reset all transformations
  untransform: function() {
    return this.attr('transform', null)
  },
  // merge the whole transformation chain into one matrix and returns it
  matrixify: function() {

    var matrix = (this.attr('transform') || '')
      // split transformations
      .split(SVG.regex.transforms).slice(0,-1).map(function(str){
        // generate key => value pairs
        var kv = str.trim().split('(')
        return [kv[0], kv[1].split(SVG.regex.delimiter).map(function(str){ return parseFloat(str) })]
      })
      // merge every transformation into one matrix
      .reduce(function(matrix, transform){

        if(transform[0] == 'matrix') return matrix.multiply(arrayToMatrix(transform[1]))
        return matrix[transform[0]].apply(matrix, transform[1])

      }, new SVG.Matrix())

    return matrix
  },
  // add an element to another parent without changing the visual representation on the screen
  toParent: function(parent) {
    if(this == parent) return this
    var ctm = this.screenCTM()
    var pCtm = parent.screenCTM().inverse()

    this.addTo(parent).untransform().transform(pCtm.multiply(ctm))

    return this
  },
  // same as above with parent equals root-svg
  toDoc: function() {
    return this.toParent(this.doc())
  }

})

SVG.Transformation = SVG.invent({

  create: function(source, inversed){

    if(arguments.length > 1 && typeof inversed != 'boolean'){
      return this.constructor.call(this, [].slice.call(arguments))
    }

    if(Array.isArray(source)){
      for(var i = 0, len = this.arguments.length; i < len; ++i){
        this[this.arguments[i]] = source[i]
      }
    } else if(typeof source == 'object'){
      for(var i = 0, len = this.arguments.length; i < len; ++i){
        this[this.arguments[i]] = source[this.arguments[i]]
      }
    }

    this.inversed = false

    if(inversed === true){
      this.inversed = true
    }

  }

, extend: {

    arguments: []
  , method: ''

  , at: function(pos){

      var params = []

      for(var i = 0, len = this.arguments.length; i < len; ++i){
        params.push(this[this.arguments[i]])
      }

      var m = this._undo || new SVG.Matrix()

      m = new SVG.Matrix().morph(SVG.Matrix.prototype[this.method].apply(m, params)).at(pos)

      return this.inversed ? m.inverse() : m

    }

  , undo: function(o){
      for(var i = 0, len = this.arguments.length; i < len; ++i){
        o[this.arguments[i]] = typeof this[this.arguments[i]] == 'undefined' ? 0 : o[this.arguments[i]]
      }

      // The method SVG.Matrix.extract which was used before calling this
      // method to obtain a value for the parameter o doesn't return a cx and
      // a cy so we use the ones that were provided to this object at its creation
      o.cx = this.cx
      o.cy = this.cy

      this._undo = new SVG[capitalize(this.method)](o, true).at(1)

      return this
    }

  }

})

SVG.Translate = SVG.invent({

  parent: SVG.Matrix
, inherit: SVG.Transformation

, create: function(source, inversed){
    this.constructor.apply(this, [].slice.call(arguments))
  }

, extend: {
    arguments: ['transformedX', 'transformedY']
  , method: 'translate'
  }

})

SVG.Rotate = SVG.invent({

  parent: SVG.Matrix
, inherit: SVG.Transformation

, create: function(source, inversed){
    this.constructor.apply(this, [].slice.call(arguments))
  }

, extend: {
    arguments: ['rotation', 'cx', 'cy']
  , method: 'rotate'
  , at: function(pos){
      var m = new SVG.Matrix().rotate(new SVG.Number().morph(this.rotation - (this._undo ? this._undo.rotation : 0)).at(pos), this.cx, this.cy)
      return this.inversed ? m.inverse() : m
    }
  , undo: function(o){
      this._undo = o
      return this
    }
  }

})

SVG.Scale = SVG.invent({

  parent: SVG.Matrix
, inherit: SVG.Transformation

, create: function(source, inversed){
    this.constructor.apply(this, [].slice.call(arguments))
  }

, extend: {
    arguments: ['scaleX', 'scaleY', 'cx', 'cy']
  , method: 'scale'
  }

})

SVG.Skew = SVG.invent({

  parent: SVG.Matrix
, inherit: SVG.Transformation

, create: function(source, inversed){
    this.constructor.apply(this, [].slice.call(arguments))
  }

, extend: {
    arguments: ['skewX', 'skewY', 'cx', 'cy']
  , method: 'skew'
  }

})

SVG.extend(SVG.Element, {
  // Dynamic style generator
  style: function(s, v) {
    if (arguments.length == 0) {
      // get full style
      return this.node.style.cssText || ''

    } else if (arguments.length < 2) {
      // apply every style individually if an object is passed
      if (typeof s == 'object') {
        for (v in s) this.style(v, s[v])

      } else if (SVG.regex.isCss.test(s)) {
        // parse css string
        s = s.split(/\s*;\s*/)
          // filter out suffix ; and stuff like ;;
          .filter(function(e) { return !!e })
          .map(function(e){ return e.split(/\s*:\s*/) })

        // apply every definition individually
        while (v = s.pop()) {
          this.style(v[0], v[1])
        }
      } else {
        // act as a getter if the first and only argument is not an object
        return this.node.style[camelCase(s)]
      }

    } else {
      this.node.style[camelCase(s)] = v === null || SVG.regex.isBlank.test(v) ? '' : v
    }

    return this
  }
})
SVG.Parent = SVG.invent({
  // Initialize node
  create: function(element) {
    this.constructor.call(this, element)
  }

  // Inherit from
, inherit: SVG.Element

  // Add class methods
, extend: {
    // Returns all child elements
    children: function() {
      return SVG.utils.map(SVG.utils.filterSVGElements(this.node.childNodes), function(node) {
        return SVG.adopt(node)
      })
    }
    // Add given element at a position
  , add: function(element, i) {
      if (i == null)
        this.node.appendChild(element.node)
      else if (element.node != this.node.childNodes[i])
        this.node.insertBefore(element.node, this.node.childNodes[i])

      return this
    }
    // Basically does the same as `add()` but returns the added element instead
  , put: function(element, i) {
      this.add(element, i)
      return element
    }
    // Checks if the given element is a child
  , has: function(element) {
      return this.index(element) >= 0
    }
    // Gets index of given element
  , index: function(element) {
      return [].slice.call(this.node.childNodes).indexOf(element.node)
    }
    // Get a element at the given index
  , get: function(i) {
      return SVG.adopt(this.node.childNodes[i])
    }
    // Get first child
  , first: function() {
      return this.get(0)
    }
    // Get the last child
  , last: function() {
      return this.get(this.node.childNodes.length - 1)
    }
    // Iterates over all children and invokes a given block
  , each: function(block, deep) {
      var i, il
        , children = this.children()

      for (i = 0, il = children.length; i < il; i++) {
        if (children[i] instanceof SVG.Element)
          block.apply(children[i], [i, children])

        if (deep && (children[i] instanceof SVG.Container))
          children[i].each(block, deep)
      }

      return this
    }
    // Remove a given child
  , removeElement: function(element) {
      this.node.removeChild(element.node)

      return this
    }
    // Remove all elements in this container
  , clear: function() {
      // remove children
      while(this.node.hasChildNodes())
        this.node.removeChild(this.node.lastChild)

      // remove defs reference
      delete this._defs

      return this
    }
  , // Get defs
    defs: function() {
      return this.doc().defs()
    }
  }

})

SVG.extend(SVG.Parent, {

  ungroup: function(parent, depth) {
    if(depth === 0 || this instanceof SVG.Defs || this.node == SVG.parser.draw) return this

    parent = parent || (this instanceof SVG.Doc ? this : this.parent(SVG.Parent))
    depth = depth || Infinity

    this.each(function(){
      if(this instanceof SVG.Defs) return this
      if(this instanceof SVG.Parent) return this.ungroup(parent, depth-1)
      return this.toParent(parent)
    })

    this.node.firstChild || this.remove()

    return this
  },

  flatten: function(parent, depth) {
    return this.ungroup(parent, depth)
  }

})
SVG.Container = SVG.invent({
  // Initialize node
  create: function(element) {
    this.constructor.call(this, element)
  }

  // Inherit from
, inherit: SVG.Parent

})

SVG.ViewBox = SVG.invent({

  create: function(source) {
    var i, base = [0, 0, 0, 0]

    var x, y, width, height, box, view, we, he
      , wm   = 1 // width multiplier
      , hm   = 1 // height multiplier
      , reg  = /[+-]?(?:\d+(?:\.\d*)?|\.\d+)(?:e[+-]?\d+)?/gi

    if(source instanceof SVG.Element){

      we = source
      he = source
      view = (source.attr('viewBox') || '').match(reg)
      box = source.bbox

      // get dimensions of current node
      width  = new SVG.Number(source.width())
      height = new SVG.Number(source.height())

      // find nearest non-percentual dimensions
      while (width.unit == '%') {
        wm *= width.value
        width = new SVG.Number(we instanceof SVG.Doc ? we.parent().offsetWidth : we.parent().width())
        we = we.parent()
      }
      while (height.unit == '%') {
        hm *= height.value
        height = new SVG.Number(he instanceof SVG.Doc ? he.parent().offsetHeight : he.parent().height())
        he = he.parent()
      }

      // ensure defaults
      this.x      = 0
      this.y      = 0
      this.width  = width  * wm
      this.height = height * hm
      this.zoom   = 1

      if (view) {
        // get width and height from viewbox
        x      = parseFloat(view[0])
        y      = parseFloat(view[1])
        width  = parseFloat(view[2])
        height = parseFloat(view[3])

        // calculate zoom accoring to viewbox
        this.zoom = ((this.width / this.height) > (width / height)) ?
          this.height / height :
          this.width  / width

        // calculate real pixel dimensions on parent SVG.Doc element
        this.x      = x
        this.y      = y
        this.width  = width
        this.height = height

      }

    }else{

      // ensure source as object
      source = typeof source === 'string' ?
        source.match(reg).map(function(el){ return parseFloat(el) }) :
      Array.isArray(source) ?
        source :
      typeof source == 'object' ?
        [source.x, source.y, source.width, source.height] :
      arguments.length == 4 ?
        [].slice.call(arguments) :
        base

      this.x = source[0]
      this.y = source[1]
      this.width = source[2]
      this.height = source[3]
    }


  }

, extend: {

    toString: function() {
      return this.x + ' ' + this.y + ' ' + this.width + ' ' + this.height
    }
  , morph: function(x, y, width, height){
      this.destination = new SVG.ViewBox(x, y, width, height)
      return this
    }

  , at: function(pos) {

      if(!this.destination) return this

      return new SVG.ViewBox([
          this.x + (this.destination.x - this.x) * pos
        , this.y + (this.destination.y - this.y) * pos
        , this.width + (this.destination.width - this.width) * pos
        , this.height + (this.destination.height - this.height) * pos
      ])

    }

  }

  // Define parent
, parent: SVG.Container

  // Add parent method
, construct: {

    // get/set viewbox
    viewbox: function(x, y, width, height) {
      if (arguments.length == 0)
        // act as a getter if there are no arguments
        return new SVG.ViewBox(this)

      // otherwise act as a setter
      return this.attr('viewBox', new SVG.ViewBox(x, y, width, height))
    }

  }

})
// Add events to elements
;[  'click'
  , 'dblclick'
  , 'mousedown'
  , 'mouseup'
  , 'mouseover'
  , 'mouseout'
  , 'mousemove'
  // , 'mouseenter' -> not supported by IE
  // , 'mouseleave' -> not supported by IE
  , 'touchstart'
  , 'touchmove'
  , 'touchleave'
  , 'touchend'
  , 'touchcancel' ].forEach(function(event) {

  // add event to SVG.Element
  SVG.Element.prototype[event] = function(f) {
    // bind event to element rather than element node
    SVG.on(this.node, event, f)
    return this
  }
})

// Initialize listeners stack
SVG.listeners = []
SVG.handlerMap = []
SVG.listenerId = 0

// Add event binder in the SVG namespace
SVG.on = function(node, event, listener, binding, options) {
  // create listener, get object-index
  var l     = listener.bind(binding || node.instance || node)
    , index = (SVG.handlerMap.indexOf(node) + 1 || SVG.handlerMap.push(node)) - 1
    , ev    = event.split('.')[0]
    , ns    = event.split('.')[1] || '*'


  // ensure valid object
  SVG.listeners[index]         = SVG.listeners[index]         || {}
  SVG.listeners[index][ev]     = SVG.listeners[index][ev]     || {}
  SVG.listeners[index][ev][ns] = SVG.listeners[index][ev][ns] || {}

  if(!listener._svgjsListenerId)
    listener._svgjsListenerId = ++SVG.listenerId

  // reference listener
  SVG.listeners[index][ev][ns][listener._svgjsListenerId] = l

  // add listener
  node.addEventListener(ev, l, options || false)
}

// Add event unbinder in the SVG namespace
SVG.off = function(node, event, listener) {
  var index = SVG.handlerMap.indexOf(node)
    , ev    = event && event.split('.')[0]
    , ns    = event && event.split('.')[1]
    , namespace = ''

  if(index == -1) return

  if (listener) {
    if(typeof listener == 'function') listener = listener._svgjsListenerId
    if(!listener) return

    // remove listener reference
    if (SVG.listeners[index][ev] && SVG.listeners[index][ev][ns || '*']) {
      // remove listener
      node.removeEventListener(ev, SVG.listeners[index][ev][ns || '*'][listener], false)

      delete SVG.listeners[index][ev][ns || '*'][listener]
    }

  } else if (ns && ev) {
    // remove all listeners for a namespaced event
    if (SVG.listeners[index][ev] && SVG.listeners[index][ev][ns]) {
      for (listener in SVG.listeners[index][ev][ns])
        SVG.off(node, [ev, ns].join('.'), listener)

      delete SVG.listeners[index][ev][ns]
    }

  } else if (ns){
    // remove all listeners for a specific namespace
    for(event in SVG.listeners[index]){
        for(namespace in SVG.listeners[index][event]){
            if(ns === namespace){
                SVG.off(node, [event, ns].join('.'))
            }
        }
    }

  } else if (ev) {
    // remove all listeners for the event
    if (SVG.listeners[index][ev]) {
      for (namespace in SVG.listeners[index][ev])
        SVG.off(node, [ev, namespace].join('.'))

      delete SVG.listeners[index][ev]
    }

  } else {
    // remove all listeners on a given node
    for (event in SVG.listeners[index])
      SVG.off(node, event)

    delete SVG.listeners[index]
    delete SVG.handlerMap[index]

  }
}

//
SVG.extend(SVG.Element, {
  // Bind given event to listener
  on: function(event, listener, binding, options) {
    SVG.on(this.node, event, listener, binding, options)

    return this
  }
  // Unbind event from listener
, off: function(event, listener) {
    SVG.off(this.node, event, listener)

    return this
  }
  // Fire given event
, fire: function(event, data) {

    // Dispatch event
    if(event instanceof window.Event){
        this.node.dispatchEvent(event)
    }else{
        this.node.dispatchEvent(event = new window.CustomEvent(event, {detail:data, cancelable: true}))
    }

    this._event = event
    return this
  }
, event: function() {
    return this._event
  }
})


SVG.Defs = SVG.invent({
  // Initialize node
  create: 'defs'

  // Inherit from
, inherit: SVG.Container

})
SVG.G = SVG.invent({
  // Initialize node
  create: 'g'

  // Inherit from
, inherit: SVG.Container

  // Add class methods
, extend: {
    // Move over x-axis
    x: function(x) {
      return x == null ? this.transform('x') : this.transform({ x: x - this.x() }, true)
    }
    // Move over y-axis
  , y: function(y) {
      return y == null ? this.transform('y') : this.transform({ y: y - this.y() }, true)
    }
    // Move by center over x-axis
  , cx: function(x) {
      return x == null ? this.gbox().cx : this.x(x - this.gbox().width / 2)
    }
    // Move by center over y-axis
  , cy: function(y) {
      return y == null ? this.gbox().cy : this.y(y - this.gbox().height / 2)
    }
  , gbox: function() {

      var bbox  = this.bbox()
        , trans = this.transform()

      bbox.x  += trans.x
      bbox.x2 += trans.x
      bbox.cx += trans.x

      bbox.y  += trans.y
      bbox.y2 += trans.y
      bbox.cy += trans.y

      return bbox
    }
  }

  // Add parent method
, construct: {
    // Create a group element
    group: function() {
      return this.put(new SVG.G)
    }
  }
})

// ### This module adds backward / forward functionality to elements.

//
SVG.extend(SVG.Element, {
  // Get all siblings, including myself
  siblings: function() {
    return this.parent().children()
  }
  // Get the curent position siblings
, position: function() {
    return this.parent().index(this)
  }
  // Get the next element (will return null if there is none)
, next: function() {
    return this.siblings()[this.position() + 1]
  }
  // Get the next element (will return null if there is none)
, previous: function() {
    return this.siblings()[this.position() - 1]
  }
  // Send given element one step forward
, forward: function() {
    var i = this.position() + 1
      , p = this.parent()

    // move node one step forward
    p.removeElement(this).add(this, i)

    // make sure defs node is always at the top
    if (p instanceof SVG.Doc)
      p.node.appendChild(p.defs().node)

    return this
  }
  // Send given element one step backward
, backward: function() {
    var i = this.position()

    if (i > 0)
      this.parent().removeElement(this).add(this, i - 1)

    return this
  }
  // Send given element all the way to the front
, front: function() {
    var p = this.parent()

    // Move node forward
    p.node.appendChild(this.node)

    // Make sure defs node is always at the top
    if (p instanceof SVG.Doc)
      p.node.appendChild(p.defs().node)

    return this
  }
  // Send given element all the way to the back
, back: function() {
    if (this.position() > 0)
      this.parent().removeElement(this).add(this, 0)

    return this
  }
  // Inserts a given element before the targeted element
, before: function(element) {
    element.remove()

    var i = this.position()

    this.parent().add(element, i)

    return this
  }
  // Insters a given element after the targeted element
, after: function(element) {
    element.remove()

    var i = this.position()

    this.parent().add(element, i + 1)

    return this
  }

})
SVG.Mask = SVG.invent({
  // Initialize node
  create: function() {
    this.constructor.call(this, SVG.create('mask'))

    // keep references to masked elements
    this.targets = []
  }

  // Inherit from
, inherit: SVG.Container

  // Add class methods
, extend: {
    // Unmask all masked elements and remove itself
    remove: function() {
      // unmask all targets
      for (var i = this.targets.length - 1; i >= 0; i--)
        if (this.targets[i])
          this.targets[i].unmask()
      this.targets = []

      // remove mask from parent
      this.parent().removeElement(this)

      return this
    }
  }

  // Add parent method
, construct: {
    // Create masking element
    mask: function() {
      return this.defs().put(new SVG.Mask)
    }
  }
})


SVG.extend(SVG.Element, {
  // Distribute mask to svg element
  maskWith: function(element) {
    // use given mask or create a new one
    this.masker = element instanceof SVG.Mask ? element : this.parent().mask().add(element)

    // store reverence on self in mask
    this.masker.targets.push(this)

    // apply mask
    return this.attr('mask', 'url("#' + this.masker.attr('id') + '")')
  }
  // Unmask element
, unmask: function() {
    delete this.masker
    return this.attr('mask', null)
  }

})

SVG.ClipPath = SVG.invent({
  // Initialize node
  create: function() {
    this.constructor.call(this, SVG.create('clipPath'))

    // keep references to clipped elements
    this.targets = []
  }

  // Inherit from
, inherit: SVG.Container

  // Add class methods
, extend: {
    // Unclip all clipped elements and remove itself
    remove: function() {
      // unclip all targets
      for (var i = this.targets.length - 1; i >= 0; i--)
        if (this.targets[i])
          this.targets[i].unclip()
      this.targets = []

      // remove clipPath from parent
      this.parent().removeElement(this)

      return this
    }
  }

  // Add parent method
, construct: {
    // Create clipping element
    clip: function() {
      return this.defs().put(new SVG.ClipPath)
    }
  }
})

//
SVG.extend(SVG.Element, {
  // Distribute clipPath to svg element
  clipWith: function(element) {
    // use given clip or create a new one
    this.clipper = element instanceof SVG.ClipPath ? element : this.parent().clip().add(element)

    // store reverence on self in mask
    this.clipper.targets.push(this)

    // apply mask
    return this.attr('clip-path', 'url("#' + this.clipper.attr('id') + '")')
  }
  // Unclip element
, unclip: function() {
    delete this.clipper
    return this.attr('clip-path', null)
  }

})
SVG.Gradient = SVG.invent({
  // Initialize node
  create: function(type) {
    this.constructor.call(this, SVG.create(type + 'Gradient'))

    // store type
    this.type = type
  }

  // Inherit from
, inherit: SVG.Container

  // Add class methods
, extend: {
    // Add a color stop
    at: function(offset, color, opacity) {
      return this.put(new SVG.Stop).update(offset, color, opacity)
    }
    // Update gradient
  , update: function(block) {
      // remove all stops
      this.clear()

      // invoke passed block
      if (typeof block == 'function')
        block.call(this, this)

      return this
    }
    // Return the fill id
  , fill: function() {
      return 'url(#' + this.id() + ')'
    }
    // Alias string convertion to fill
  , toString: function() {
      return this.fill()
    }
    // custom attr to handle transform
  , attr: function(a, b, c) {
      if(a == 'transform') a = 'gradientTransform'
      return SVG.Container.prototype.attr.call(this, a, b, c)
    }
  }

  // Add parent method
, construct: {
    // Create gradient element in defs
    gradient: function(type, block) {
      return this.defs().gradient(type, block)
    }
  }
})

// Add animatable methods to both gradient and fx module
SVG.extend(SVG.Gradient, SVG.FX, {
  // From position
  from: function(x, y) {
    return (this._target || this).type == 'radial' ?
      this.attr({ fx: new SVG.Number(x), fy: new SVG.Number(y) }) :
      this.attr({ x1: new SVG.Number(x), y1: new SVG.Number(y) })
  }
  // To position
, to: function(x, y) {
    return (this._target || this).type == 'radial' ?
      this.attr({ cx: new SVG.Number(x), cy: new SVG.Number(y) }) :
      this.attr({ x2: new SVG.Number(x), y2: new SVG.Number(y) })
  }
})

// Base gradient generation
SVG.extend(SVG.Defs, {
  // define gradient
  gradient: function(type, block) {
    return this.put(new SVG.Gradient(type)).update(block)
  }

})

SVG.Stop = SVG.invent({
  // Initialize node
  create: 'stop'

  // Inherit from
, inherit: SVG.Element

  // Add class methods
, extend: {
    // add color stops
    update: function(o) {
      if (typeof o == 'number' || o instanceof SVG.Number) {
        o = {
          offset:  arguments[0]
        , color:   arguments[1]
        , opacity: arguments[2]
        }
      }

      // set attributes
      if (o.opacity != null) this.attr('stop-opacity', o.opacity)
      if (o.color   != null) this.attr('stop-color', o.color)
      if (o.offset  != null) this.attr('offset', new SVG.Number(o.offset))

      return this
    }
  }

})

SVG.Pattern = SVG.invent({
  // Initialize node
  create: 'pattern'

  // Inherit from
, inherit: SVG.Container

  // Add class methods
, extend: {
    // Return the fill id
    fill: function() {
      return 'url(#' + this.id() + ')'
    }
    // Update pattern by rebuilding
  , update: function(block) {
      // remove content
      this.clear()

      // invoke passed block
      if (typeof block == 'function')
        block.call(this, this)

      return this
    }
    // Alias string convertion to fill
  , toString: function() {
      return this.fill()
    }
    // custom attr to handle transform
  , attr: function(a, b, c) {
      if(a == 'transform') a = 'patternTransform'
      return SVG.Container.prototype.attr.call(this, a, b, c)
    }

  }

  // Add parent method
, construct: {
    // Create pattern element in defs
    pattern: function(width, height, block) {
      return this.defs().pattern(width, height, block)
    }
  }
})

SVG.extend(SVG.Defs, {
  // Define gradient
  pattern: function(width, height, block) {
    return this.put(new SVG.Pattern).update(block).attr({
      x:            0
    , y:            0
    , width:        width
    , height:       height
    , patternUnits: 'userSpaceOnUse'
    })
  }

})
SVG.Doc = SVG.invent({
  // Initialize node
  create: function(element) {
    if (element) {
      // ensure the presence of a dom element
      element = typeof element == 'string' ?
        document.getElementById(element) :
        element

      // If the target is an svg element, use that element as the main wrapper.
      // This allows svg.js to work with svg documents as well.
      if (element.nodeName == 'svg') {
        this.constructor.call(this, element)
      } else {
        this.constructor.call(this, SVG.create('svg'))
        element.appendChild(this.node)
        this.size('100%', '100%')
      }

      // set svg element attributes and ensure defs node
      this.namespace().defs()
    }
  }

  // Inherit from
, inherit: SVG.Container

  // Add class methods
, extend: {
    // Add namespaces
    namespace: function() {
      return this
        .attr({ xmlns: SVG.ns, version: '1.1' })
        .attr('xmlns:xlink', SVG.xlink, SVG.xmlns)
        .attr('xmlns:svgjs', SVG.svgjs, SVG.xmlns)
    }
    // Creates and returns defs element
  , defs: function() {
      if (!this._defs) {
        var defs

        // Find or create a defs element in this instance
        if (defs = this.node.getElementsByTagName('defs')[0])
          this._defs = SVG.adopt(defs)
        else
          this._defs = new SVG.Defs

        // Make sure the defs node is at the end of the stack
        this.node.appendChild(this._defs.node)
      }

      return this._defs
    }
    // custom parent method
  , parent: function() {
      return this.node.parentNode.nodeName == '#document' ? null : this.node.parentNode
    }
    // Fix for possible sub-pixel offset. See:
    // https://bugzilla.mozilla.org/show_bug.cgi?id=608812
  , spof: function(spof) {
      var pos = this.node.getScreenCTM()

      if (pos)
        this
          .style('left', (-pos.e % 1) + 'px')
          .style('top',  (-pos.f % 1) + 'px')

      return this
    }

      // Removes the doc from the DOM
  , remove: function() {
      if(this.parent()) {
        this.parent().removeChild(this.node)
      }

      return this
    }
  , clear: function() {
      // remove children
      while(this.node.hasChildNodes())
        this.node.removeChild(this.node.lastChild)

      // remove defs reference
      delete this._defs

      // add back parser
      if(!SVG.parser.draw.parentNode)
        this.node.appendChild(SVG.parser.draw)

      return this
    }
  }

})

SVG.Shape = SVG.invent({
  // Initialize node
  create: function(element) {
    this.constructor.call(this, element)
  }

  // Inherit from
, inherit: SVG.Element

})

SVG.Bare = SVG.invent({
  // Initialize
  create: function(element, inherit) {
    // construct element
    this.constructor.call(this, SVG.create(element))

    // inherit custom methods
    if (inherit)
      for (var method in inherit.prototype)
        if (typeof inherit.prototype[method] === 'function')
          this[method] = inherit.prototype[method]
  }

  // Inherit from
, inherit: SVG.Element

  // Add methods
, extend: {
    // Insert some plain text
    words: function(text) {
      // remove contents
      while (this.node.hasChildNodes())
        this.node.removeChild(this.node.lastChild)

      // create text node
      this.node.appendChild(document.createTextNode(text))

      return this
    }
  }
})


SVG.extend(SVG.Parent, {
  // Create an element that is not described by SVG.js
  element: function(element, inherit) {
    return this.put(new SVG.Bare(element, inherit))
  }
})

SVG.Symbol = SVG.invent({
  // Initialize node
  create: 'symbol'

  // Inherit from
, inherit: SVG.Container

, construct: {
    // create symbol
    symbol: function() {
      return this.put(new SVG.Symbol)
    }
  }
})

SVG.Use = SVG.invent({
  // Initialize node
  create: 'use'

  // Inherit from
, inherit: SVG.Shape

  // Add class methods
, extend: {
    // Use element as a reference
    element: function(element, file) {
      // Set lined element
      return this.attr('href', (file || '') + '#' + element, SVG.xlink)
    }
  }

  // Add parent method
, construct: {
    // Create a use element
    use: function(element, file) {
      return this.put(new SVG.Use).element(element, file)
    }
  }
})
SVG.Rect = SVG.invent({
  // Initialize node
  create: 'rect'

  // Inherit from
, inherit: SVG.Shape

  // Add parent method
, construct: {
    // Create a rect element
    rect: function(width, height) {
      return this.put(new SVG.Rect()).size(width, height)
    }
  }
})
SVG.Circle = SVG.invent({
  // Initialize node
  create: 'circle'

  // Inherit from
, inherit: SVG.Shape

  // Add parent method
, construct: {
    // Create circle element, based on ellipse
    circle: function(size) {
      return this.put(new SVG.Circle).rx(new SVG.Number(size).divide(2)).move(0, 0)
    }
  }
})

SVG.extend(SVG.Circle, SVG.FX, {
  // Radius x value
  rx: function(rx) {
    return this.attr('r', rx)
  }
  // Alias radius x value
, ry: function(ry) {
    return this.rx(ry)
  }
})

SVG.Ellipse = SVG.invent({
  // Initialize node
  create: 'ellipse'

  // Inherit from
, inherit: SVG.Shape

  // Add parent method
, construct: {
    // Create an ellipse
    ellipse: function(width, height) {
      return this.put(new SVG.Ellipse).size(width, height).move(0, 0)
    }
  }
})

SVG.extend(SVG.Ellipse, SVG.Rect, SVG.FX, {
  // Radius x value
  rx: function(rx) {
    return this.attr('rx', rx)
  }
  // Radius y value
, ry: function(ry) {
    return this.attr('ry', ry)
  }
})

// Add common method
SVG.extend(SVG.Circle, SVG.Ellipse, {
    // Move over x-axis
    x: function(x) {
      return x == null ? this.cx() - this.rx() : this.cx(x + this.rx())
    }
    // Move over y-axis
  , y: function(y) {
      return y == null ? this.cy() - this.ry() : this.cy(y + this.ry())
    }
    // Move by center over x-axis
  , cx: function(x) {
      return x == null ? this.attr('cx') : this.attr('cx', x)
    }
    // Move by center over y-axis
  , cy: function(y) {
      return y == null ? this.attr('cy') : this.attr('cy', y)
    }
    // Set width of element
  , width: function(width) {
      return width == null ? this.rx() * 2 : this.rx(new SVG.Number(width).divide(2))
    }
    // Set height of element
  , height: function(height) {
      return height == null ? this.ry() * 2 : this.ry(new SVG.Number(height).divide(2))
    }
    // Custom size function
  , size: function(width, height) {
      var p = proportionalSize(this, width, height)

      return this
        .rx(new SVG.Number(p.width).divide(2))
        .ry(new SVG.Number(p.height).divide(2))
    }
})
SVG.Line = SVG.invent({
  // Initialize node
  create: 'line'

  // Inherit from
, inherit: SVG.Shape

  // Add class methods
, extend: {
    // Get array
    array: function() {
      return new SVG.PointArray([
        [ this.attr('x1'), this.attr('y1') ]
      , [ this.attr('x2'), this.attr('y2') ]
      ])
    }
    // Overwrite native plot() method
  , plot: function(x1, y1, x2, y2) {
      if (x1 == null)
        return this.array()
      else if (typeof y1 !== 'undefined')
        x1 = { x1: x1, y1: y1, x2: x2, y2: y2 }
      else
        x1 = new SVG.PointArray(x1).toLine()

      return this.attr(x1)
    }
    // Move by left top corner
  , move: function(x, y) {
      return this.attr(this.array().move(x, y).toLine())
    }
    // Set element size to given width and height
  , size: function(width, height) {
      var p = proportionalSize(this, width, height)

      return this.attr(this.array().size(p.width, p.height).toLine())
    }
  }

  // Add parent method
, construct: {
    // Create a line element
    line: function(x1, y1, x2, y2) {
      // make sure plot is called as a setter
      // x1 is not necessarily a number, it can also be an array, a string and a SVG.PointArray
      return SVG.Line.prototype.plot.apply(
        this.put(new SVG.Line)
      , x1 != null ? [x1, y1, x2, y2] : [0, 0, 0, 0]
      )
    }
  }
})

SVG.Polyline = SVG.invent({
  // Initialize node
  create: 'polyline'

  // Inherit from
, inherit: SVG.Shape

  // Add parent method
, construct: {
    // Create a wrapped polyline element
    polyline: function(p) {
      // make sure plot is called as a setter
      return this.put(new SVG.Polyline).plot(p || new SVG.PointArray)
    }
  }
})

SVG.Polygon = SVG.invent({
  // Initialize node
  create: 'polygon'

  // Inherit from
, inherit: SVG.Shape

  // Add parent method
, construct: {
    // Create a wrapped polygon element
    polygon: function(p) {
      // make sure plot is called as a setter
      return this.put(new SVG.Polygon).plot(p || new SVG.PointArray)
    }
  }
})

// Add polygon-specific functions
SVG.extend(SVG.Polyline, SVG.Polygon, {
  // Get array
  array: function() {
    return this._array || (this._array = new SVG.PointArray(this.attr('points')))
  }
  // Plot new path
, plot: function(p) {
    return (p == null) ?
      this.array() :
      this.clear().attr('points', typeof p == 'string' ? p : (this._array = new SVG.PointArray(p)))
  }
  // Clear array cache
, clear: function() {
    delete this._array
    return this
  }
  // Move by left top corner
, move: function(x, y) {
    return this.attr('points', this.array().move(x, y))
  }
  // Set element size to given width and height
, size: function(width, height) {
    var p = proportionalSize(this, width, height)

    return this.attr('points', this.array().size(p.width, p.height))
  }

})

// unify all point to point elements
SVG.extend(SVG.Line, SVG.Polyline, SVG.Polygon, {
  // Define morphable array
  morphArray:  SVG.PointArray
  // Move by left top corner over x-axis
, x: function(x) {
    return x == null ? this.bbox().x : this.move(x, this.bbox().y)
  }
  // Move by left top corner over y-axis
, y: function(y) {
    return y == null ? this.bbox().y : this.move(this.bbox().x, y)
  }
  // Set width of element
, width: function(width) {
    var b = this.bbox()

    return width == null ? b.width : this.size(width, b.height)
  }
  // Set height of element
, height: function(height) {
    var b = this.bbox()

    return height == null ? b.height : this.size(b.width, height)
  }
})
SVG.Path = SVG.invent({
  // Initialize node
  create: 'path'

  // Inherit from
, inherit: SVG.Shape

  // Add class methods
, extend: {
    // Define morphable array
    morphArray:  SVG.PathArray
    // Get array
  , array: function() {
      return this._array || (this._array = new SVG.PathArray(this.attr('d')))
    }
    // Plot new path
  , plot: function(d) {
      return (d == null) ?
        this.array() :
        this.clear().attr('d', typeof d == 'string' ? d : (this._array = new SVG.PathArray(d)))
    }
    // Clear array cache
  , clear: function() {
      delete this._array
      return this
    }
    // Move by left top corner
  , move: function(x, y) {
      return this.attr('d', this.array().move(x, y))
    }
    // Move by left top corner over x-axis
  , x: function(x) {
      return x == null ? this.bbox().x : this.move(x, this.bbox().y)
    }
    // Move by left top corner over y-axis
  , y: function(y) {
      return y == null ? this.bbox().y : this.move(this.bbox().x, y)
    }
    // Set element size to given width and height
  , size: function(width, height) {
      var p = proportionalSize(this, width, height)

      return this.attr('d', this.array().size(p.width, p.height))
    }
    // Set width of element
  , width: function(width) {
      return width == null ? this.bbox().width : this.size(width, this.bbox().height)
    }
    // Set height of element
  , height: function(height) {
      return height == null ? this.bbox().height : this.size(this.bbox().width, height)
    }

  }

  // Add parent method
, construct: {
    // Create a wrapped path element
    path: function(d) {
      // make sure plot is called as a setter
      return this.put(new SVG.Path).plot(d || new SVG.PathArray)
    }
  }
})

SVG.Image = SVG.invent({
  // Initialize node
  create: 'image'

  // Inherit from
, inherit: SVG.Shape

  // Add class methods
, extend: {
    // (re)load image
    load: function(url) {
      if (!url) return this

      var self = this
        , img  = new window.Image()

      // preload image
      SVG.on(img, 'load', function() {
        var p = self.parent(SVG.Pattern)

        if(p === null) return

        // ensure image size
        if (self.width() == 0 && self.height() == 0)
          self.size(img.width, img.height)

        // ensure pattern size if not set
        if (p && p.width() == 0 && p.height() == 0)
          p.size(self.width(), self.height())

        // callback
        if (typeof self._loaded === 'function')
          self._loaded.call(self, {
            width:  img.width
          , height: img.height
          , ratio:  img.width / img.height
          , url:    url
          })
      })

      SVG.on(img, 'error', function(e){
        if (typeof self._error === 'function'){
            self._error.call(self, e)
        }
      })

      return this.attr('href', (img.src = this.src = url), SVG.xlink)
    }
    // Add loaded callback
  , loaded: function(loaded) {
      this._loaded = loaded
      return this
    }

  , error: function(error) {
      this._error = error
      return this
    }
  }

  // Add parent method
, construct: {
    // create image element, load image and set its size
    image: function(source, width, height) {
      return this.put(new SVG.Image).load(source).size(width || 0, height || width || 0)
    }
  }

})
SVG.Text = SVG.invent({
  // Initialize node
  create: function() {
    this.constructor.call(this, SVG.create('text'))

    this.dom.leading = new SVG.Number(1.3)    // store leading value for rebuilding
    this._rebuild = true                      // enable automatic updating of dy values
    this._build   = false                     // disable build mode for adding multiple lines

    // set default font
    this.attr('font-family', SVG.defaults.attrs['font-family'])
  }

  // Inherit from
, inherit: SVG.Shape

  // Add class methods
, extend: {
    // Move over x-axis
    x: function(x) {
      // act as getter
      if (x == null)
        return this.attr('x')

      return this.attr('x', x)
    }
    // Move over y-axis
  , y: function(y) {
      var oy = this.attr('y')
        , o  = typeof oy === 'number' ? oy - this.bbox().y : 0

      // act as getter
      if (y == null)
        return typeof oy === 'number' ? oy - o : oy

      return this.attr('y', typeof y === 'number' ? y + o : y)
    }
    // Move center over x-axis
  , cx: function(x) {
      return x == null ? this.bbox().cx : this.x(x - this.bbox().width / 2)
    }
    // Move center over y-axis
  , cy: function(y) {
      return y == null ? this.bbox().cy : this.y(y - this.bbox().height / 2)
    }
    // Set the text content
  , text: function(text) {
      // act as getter
      if (typeof text === 'undefined'){
        var text = ''
        var children = this.node.childNodes
        for(var i = 0, len = children.length; i < len; ++i){

          // add newline if its not the first child and newLined is set to true
          if(i != 0 && children[i].nodeType != 3 && SVG.adopt(children[i]).dom.newLined == true){
            text += '\n'
          }

          // add content of this node
          text += children[i].textContent
        }

        return text
      }

      // remove existing content
      this.clear().build(true)

      if (typeof text === 'function') {
        // call block
        text.call(this, this)

      } else {
        // store text and make sure text is not blank
        text = text.split('\n')

        // build new lines
        for (var i = 0, il = text.length; i < il; i++)
          this.tspan(text[i]).newLine()
      }

      // disable build mode and rebuild lines
      return this.build(false).rebuild()
    }
    // Set font size
  , size: function(size) {
      return this.attr('font-size', size).rebuild()
    }
    // Set / get leading
  , leading: function(value) {
      // act as getter
      if (value == null)
        return this.dom.leading

      // act as setter
      this.dom.leading = new SVG.Number(value)

      return this.rebuild()
    }
    // Get all the first level lines
  , lines: function() {
      var node = (this.textPath && this.textPath() || this).node

      // filter tspans and map them to SVG.js instances
      var lines = SVG.utils.map(SVG.utils.filterSVGElements(node.childNodes), function(el){
        return SVG.adopt(el)
      })

      // return an instance of SVG.set
      return new SVG.Set(lines)
    }
    // Rebuild appearance type
  , rebuild: function(rebuild) {
      // store new rebuild flag if given
      if (typeof rebuild == 'boolean')
        this._rebuild = rebuild

      // define position of all lines
      if (this._rebuild) {
        var self = this
          , blankLineOffset = 0
          , dy = this.dom.leading * new SVG.Number(this.attr('font-size'))

        this.lines().each(function() {
          if (this.dom.newLined) {
            if (!self.textPath())
              this.attr('x', self.attr('x'))
            if(this.text() == '\n') {
              blankLineOffset += dy
            }else{
              this.attr('dy', dy + blankLineOffset)
              blankLineOffset = 0
            }
          }
        })

        this.fire('rebuild')
      }

      return this
    }
    // Enable / disable build mode
  , build: function(build) {
      this._build = !!build
      return this
    }
    // overwrite method from parent to set data properly
  , setData: function(o){
      this.dom = o
      this.dom.leading = new SVG.Number(o.leading || 1.3)
      return this
    }
  }

  // Add parent method
, construct: {
    // Create text element
    text: function(text) {
      return this.put(new SVG.Text).text(text)
    }
    // Create plain text element
  , plain: function(text) {
      return this.put(new SVG.Text).plain(text)
    }
  }

})

SVG.Tspan = SVG.invent({
  // Initialize node
  create: 'tspan'

  // Inherit from
, inherit: SVG.Shape

  // Add class methods
, extend: {
    // Set text content
    text: function(text) {
      if(text == null) return this.node.textContent + (this.dom.newLined ? '\n' : '')

      typeof text === 'function' ? text.call(this, this) : this.plain(text)

      return this
    }
    // Shortcut dx
  , dx: function(dx) {
      return this.attr('dx', dx)
    }
    // Shortcut dy
  , dy: function(dy) {
      return this.attr('dy', dy)
    }
    // Create new line
  , newLine: function() {
      // fetch text parent
      var t = this.parent(SVG.Text)

      // mark new line
      this.dom.newLined = true

      // apply new hy¡n
      return this.dy(t.dom.leading * t.attr('font-size')).attr('x', t.x())
    }
  }

})

SVG.extend(SVG.Text, SVG.Tspan, {
  // Create plain text node
  plain: function(text) {
    // clear if build mode is disabled
    if (this._build === false)
      this.clear()

    // create text node
    this.node.appendChild(document.createTextNode(text))

    return this
  }
  // Create a tspan
, tspan: function(text) {
    var node  = (this.textPath && this.textPath() || this).node
      , tspan = new SVG.Tspan

    // clear if build mode is disabled
    if (this._build === false)
      this.clear()

    // add new tspan
    node.appendChild(tspan.node)

    return tspan.text(text)
  }
  // Clear all lines
, clear: function() {
    var node = (this.textPath && this.textPath() || this).node

    // remove existing child nodes
    while (node.hasChildNodes())
      node.removeChild(node.lastChild)

    return this
  }
  // Get length of text element
, length: function() {
    return this.node.getComputedTextLength()
  }
})

SVG.TextPath = SVG.invent({
  // Initialize node
  create: 'textPath'

  // Inherit from
, inherit: SVG.Parent

  // Define parent class
, parent: SVG.Text

  // Add parent method
, construct: {
    morphArray: SVG.PathArray
    // Create path for text to run on
  , path: function(d) {
      // create textPath element
      var path  = new SVG.TextPath
        , track = this.doc().defs().path(d)

      // move lines to textpath
      while (this.node.hasChildNodes())
        path.node.appendChild(this.node.firstChild)

      // add textPath element as child node
      this.node.appendChild(path.node)

      // link textPath to path and add content
      path.attr('href', '#' + track, SVG.xlink)

      return this
    }
    // return the array of the path track element
  , array: function() {
      var track = this.track()

      return track ? track.array() : null
    }
    // Plot path if any
  , plot: function(d) {
      var track = this.track()
        , pathArray = null

      if (track) {
        pathArray = track.plot(d)
      }

      return (d == null) ? pathArray : this
    }
    // Get the path track element
  , track: function() {
      var path = this.textPath()

      if (path)
        return path.reference('href')
    }
    // Get the textPath child
  , textPath: function() {
      if (this.node.firstChild && this.node.firstChild.nodeName == 'textPath')
        return SVG.adopt(this.node.firstChild)
    }
  }
})

SVG.Nested = SVG.invent({
  // Initialize node
  create: function() {
    this.constructor.call(this, SVG.create('svg'))

    this.style('overflow', 'visible')
  }

  // Inherit from
, inherit: SVG.Container

  // Add parent method
, construct: {
    // Create nested svg document
    nested: function() {
      return this.put(new SVG.Nested)
    }
  }
})
SVG.A = SVG.invent({
  // Initialize node
  create: 'a'

  // Inherit from
, inherit: SVG.Container

  // Add class methods
, extend: {
    // Link url
    to: function(url) {
      return this.attr('href', url, SVG.xlink)
    }
    // Link show attribute
  , show: function(target) {
      return this.attr('show', target, SVG.xlink)
    }
    // Link target attribute
  , target: function(target) {
      return this.attr('target', target)
    }
  }

  // Add parent method
, construct: {
    // Create a hyperlink element
    link: function(url) {
      return this.put(new SVG.A).to(url)
    }
  }
})

SVG.extend(SVG.Element, {
  // Create a hyperlink element
  linkTo: function(url) {
    var link = new SVG.A

    if (typeof url == 'function')
      url.call(link, link)
    else
      link.to(url)

    return this.parent().put(link).put(this)
  }

})
SVG.Marker = SVG.invent({
  // Initialize node
  create: 'marker'

  // Inherit from
, inherit: SVG.Container

  // Add class methods
, extend: {
    // Set width of element
    width: function(width) {
      return this.attr('markerWidth', width)
    }
    // Set height of element
  , height: function(height) {
      return this.attr('markerHeight', height)
    }
    // Set marker refX and refY
  , ref: function(x, y) {
      return this.attr('refX', x).attr('refY', y)
    }
    // Update marker
  , update: function(block) {
      // remove all content
      this.clear()

      // invoke passed block
      if (typeof block == 'function')
        block.call(this, this)

      return this
    }
    // Return the fill id
  , toString: function() {
      return 'url(#' + this.id() + ')'
    }
  }

  // Add parent method
, construct: {
    marker: function(width, height, block) {
      // Create marker element in defs
      return this.defs().marker(width, height, block)
    }
  }

})

SVG.extend(SVG.Defs, {
  // Create marker
  marker: function(width, height, block) {
    // Set default viewbox to match the width and height, set ref to cx and cy and set orient to auto
    return this.put(new SVG.Marker)
      .size(width, height)
      .ref(width / 2, height / 2)
      .viewbox(0, 0, width, height)
      .attr('orient', 'auto')
      .update(block)
  }

})

SVG.extend(SVG.Line, SVG.Polyline, SVG.Polygon, SVG.Path, {
  // Create and attach markers
  marker: function(marker, width, height, block) {
    var attr = ['marker']

    // Build attribute name
    if (marker != 'all') attr.push(marker)
    attr = attr.join('-')

    // Set marker attribute
    marker = arguments[1] instanceof SVG.Marker ?
      arguments[1] :
      this.doc().marker(width, height, block)

    return this.attr(attr, marker)
  }

})
// Define list of available attributes for stroke and fill
var sugar = {
  stroke: ['color', 'width', 'opacity', 'linecap', 'linejoin', 'miterlimit', 'dasharray', 'dashoffset']
, fill:   ['color', 'opacity', 'rule']
, prefix: function(t, a) {
    return a == 'color' ? t : t + '-' + a
  }
}

// Add sugar for fill and stroke
;['fill', 'stroke'].forEach(function(m) {
  var i, extension = {}

  extension[m] = function(o) {
    if (typeof o == 'undefined')
      return this
    if (typeof o == 'string' || SVG.Color.isRgb(o) || (o && typeof o.fill === 'function'))
      this.attr(m, o)

    else
      // set all attributes from sugar.fill and sugar.stroke list
      for (i = sugar[m].length - 1; i >= 0; i--)
        if (o[sugar[m][i]] != null)
          this.attr(sugar.prefix(m, sugar[m][i]), o[sugar[m][i]])

    return this
  }

  SVG.extend(SVG.Element, SVG.FX, extension)

})

SVG.extend(SVG.Element, SVG.FX, {
  // Map rotation to transform
  rotate: function(d, cx, cy) {
    return this.transform({ rotation: d, cx: cx, cy: cy })
  }
  // Map skew to transform
, skew: function(x, y, cx, cy) {
    return arguments.length == 1  || arguments.length == 3 ?
      this.transform({ skew: x, cx: y, cy: cx }) :
      this.transform({ skewX: x, skewY: y, cx: cx, cy: cy })
  }
  // Map scale to transform
, scale: function(x, y, cx, cy) {
    return arguments.length == 1  || arguments.length == 3 ?
      this.transform({ scale: x, cx: y, cy: cx }) :
      this.transform({ scaleX: x, scaleY: y, cx: cx, cy: cy })
  }
  // Map translate to transform
, translate: function(x, y) {
    return this.transform({ x: x, y: y })
  }
  // Map flip to transform
, flip: function(a, o) {
    o = typeof a == 'number' ? a : o
    return this.transform({ flip: a || 'both', offset: o })
  }
  // Map matrix to transform
, matrix: function(m) {
    return this.attr('transform', new SVG.Matrix(arguments.length == 6 ? [].slice.call(arguments) : m))
  }
  // Opacity
, opacity: function(value) {
    return this.attr('opacity', value)
  }
  // Relative move over x axis
, dx: function(x) {
    return this.x(new SVG.Number(x).plus(this instanceof SVG.FX ? 0 : this.x()), true)
  }
  // Relative move over y axis
, dy: function(y) {
    return this.y(new SVG.Number(y).plus(this instanceof SVG.FX ? 0 : this.y()), true)
  }
  // Relative move over x and y axes
, dmove: function(x, y) {
    return this.dx(x).dy(y)
  }
})

SVG.extend(SVG.Rect, SVG.Ellipse, SVG.Circle, SVG.Gradient, SVG.FX, {
  // Add x and y radius
  radius: function(x, y) {
    var type = (this._target || this).type;
    return type == 'radial' || type == 'circle' ?
      this.attr('r', new SVG.Number(x)) :
      this.rx(x).ry(y == null ? x : y)
  }
})

SVG.extend(SVG.Path, {
  // Get path length
  length: function() {
    return this.node.getTotalLength()
  }
  // Get point at length
, pointAt: function(length) {
    return this.node.getPointAtLength(length)
  }
})

SVG.extend(SVG.Parent, SVG.Text, SVG.Tspan, SVG.FX, {
  // Set font
  font: function(a, v) {
    if (typeof a == 'object') {
      for (v in a) this.font(v, a[v])
    }

    return a == 'leading' ?
        this.leading(v) :
      a == 'anchor' ?
        this.attr('text-anchor', v) :
      a == 'size' || a == 'family' || a == 'weight' || a == 'stretch' || a == 'variant' || a == 'style' ?
        this.attr('font-'+ a, v) :
        this.attr(a, v)
  }
})

SVG.Set = SVG.invent({
  // Initialize
  create: function(members) {
    // Set initial state
    Array.isArray(members) ? this.members = members : this.clear()
  }

  // Add class methods
, extend: {
    // Add element to set
    add: function() {
      var i, il, elements = [].slice.call(arguments)

      for (i = 0, il = elements.length; i < il; i++)
        this.members.push(elements[i])

      return this
    }
    // Remove element from set
  , remove: function(element) {
      var i = this.index(element)

      // remove given child
      if (i > -1)
        this.members.splice(i, 1)

      return this
    }
    // Iterate over all members
  , each: function(block) {
      for (var i = 0, il = this.members.length; i < il; i++)
        block.apply(this.members[i], [i, this.members])

      return this
    }
    // Restore to defaults
  , clear: function() {
      // initialize store
      this.members = []

      return this
    }
    // Get the length of a set
  , length: function() {
      return this.members.length
    }
    // Checks if a given element is present in set
  , has: function(element) {
      return this.index(element) >= 0
    }
    // retuns index of given element in set
  , index: function(element) {
      return this.members.indexOf(element)
    }
    // Get member at given index
  , get: function(i) {
      return this.members[i]
    }
    // Get first member
  , first: function() {
      return this.get(0)
    }
    // Get last member
  , last: function() {
      return this.get(this.members.length - 1)
    }
    // Default value
  , valueOf: function() {
      return this.members
    }
    // Get the bounding box of all members included or empty box if set has no items
  , bbox: function(){
      // return an empty box of there are no members
      if (this.members.length == 0)
        return new SVG.RBox()

      // get the first rbox and update the target bbox
      var rbox = this.members[0].rbox(this.members[0].doc())

      this.each(function() {
        // user rbox for correct position and visual representation
        rbox = rbox.merge(this.rbox(this.doc()))
      })

      return rbox
    }
  }

  // Add parent method
, construct: {
    // Create a new set
    set: function(members) {
      return new SVG.Set(members)
    }
  }
})

SVG.FX.Set = SVG.invent({
  // Initialize node
  create: function(set) {
    // store reference to set
    this.set = set
  }

})

// Alias methods
SVG.Set.inherit = function() {
  var m
    , methods = []

  // gather shape methods
  for(var m in SVG.Shape.prototype)
    if (typeof SVG.Shape.prototype[m] == 'function' && typeof SVG.Set.prototype[m] != 'function')
      methods.push(m)

  // apply shape aliasses
  methods.forEach(function(method) {
    SVG.Set.prototype[method] = function() {
      for (var i = 0, il = this.members.length; i < il; i++)
        if (this.members[i] && typeof this.members[i][method] == 'function')
          this.members[i][method].apply(this.members[i], arguments)

      return method == 'animate' ? (this.fx || (this.fx = new SVG.FX.Set(this))) : this
    }
  })

  // clear methods for the next round
  methods = []

  // gather fx methods
  for(var m in SVG.FX.prototype)
    if (typeof SVG.FX.prototype[m] == 'function' && typeof SVG.FX.Set.prototype[m] != 'function')
      methods.push(m)

  // apply fx aliasses
  methods.forEach(function(method) {
    SVG.FX.Set.prototype[method] = function() {
      for (var i = 0, il = this.set.members.length; i < il; i++)
        this.set.members[i].fx[method].apply(this.set.members[i].fx, arguments)

      return this
    }
  })
}


SVG.extend(SVG.Element, {
  // Store data values on svg nodes
  data: function(a, v, r) {
    if (typeof a == 'object') {
      for (v in a)
        this.data(v, a[v])

    } else if (arguments.length < 2) {
      try {
        return JSON.parse(this.attr('data-' + a))
      } catch(e) {
        return this.attr('data-' + a)
      }

    } else {
      this.attr(
        'data-' + a
      , v === null ?
          null :
        r === true || typeof v === 'string' || typeof v === 'number' ?
          v :
          JSON.stringify(v)
      )
    }

    return this
  }
})
SVG.extend(SVG.Element, {
  // Remember arbitrary data
  remember: function(k, v) {
    // remember every item in an object individually
    if (typeof arguments[0] == 'object')
      for (var v in k)
        this.remember(v, k[v])

    // retrieve memory
    else if (arguments.length == 1)
      return this.memory()[k]

    // store memory
    else
      this.memory()[k] = v

    return this
  }

  // Erase a given memory
, forget: function() {
    if (arguments.length == 0)
      this._memory = {}
    else
      for (var i = arguments.length - 1; i >= 0; i--)
        delete this.memory()[arguments[i]]

    return this
  }

  // Initialize or return local memory object
, memory: function() {
    return this._memory || (this._memory = {})
  }

})
// Method for getting an element by id
SVG.get = function(id) {
  var node = document.getElementById(idFromReference(id) || id)
  return SVG.adopt(node)
}

// Select elements by query string
SVG.select = function(query, parent) {
  return new SVG.Set(
    SVG.utils.map((parent || document).querySelectorAll(query), function(node) {
      return SVG.adopt(node)
    })
  )
}

SVG.extend(SVG.Parent, {
  // Scoped select method
  select: function(query) {
    return SVG.select(query, this.node)
  }

})
function pathRegReplace(a, b, c, d) {
  return c + d.replace(SVG.regex.dots, ' .')
}

// creates deep clone of array
function array_clone(arr){
  var clone = arr.slice(0)
  for(var i = clone.length; i--;){
    if(Array.isArray(clone[i])){
      clone[i] = array_clone(clone[i])
    }
  }
  return clone
}

// tests if a given element is instance of an object
function is(el, obj){
  return el instanceof obj
}

// tests if a given selector matches an element
function matches(el, selector) {
  return (el.matches || el.matchesSelector || el.msMatchesSelector || el.mozMatchesSelector || el.webkitMatchesSelector || el.oMatchesSelector).call(el, selector);
}

// Convert dash-separated-string to camelCase
function camelCase(s) {
  return s.toLowerCase().replace(/-(.)/g, function(m, g) {
    return g.toUpperCase()
  })
}

// Capitalize first letter of a string
function capitalize(s) {
  return s.charAt(0).toUpperCase() + s.slice(1)
}

// Ensure to six-based hex
function fullHex(hex) {
  return hex.length == 4 ?
    [ '#',
      hex.substring(1, 2), hex.substring(1, 2)
    , hex.substring(2, 3), hex.substring(2, 3)
    , hex.substring(3, 4), hex.substring(3, 4)
    ].join('') : hex
}

// Component to hex value
function compToHex(comp) {
  var hex = comp.toString(16)
  return hex.length == 1 ? '0' + hex : hex
}

// Calculate proportional width and height values when necessary
function proportionalSize(element, width, height) {
  if (width == null || height == null) {
    var box = element.bbox()

    if (width == null)
      width = box.width / box.height * height
    else if (height == null)
      height = box.height / box.width * width
  }

  return {
    width:  width
  , height: height
  }
}

// Delta transform point
function deltaTransformPoint(matrix, x, y) {
  return {
    x: x * matrix.a + y * matrix.c + 0
  , y: x * matrix.b + y * matrix.d + 0
  }
}

// Map matrix array to object
function arrayToMatrix(a) {
  return { a: a[0], b: a[1], c: a[2], d: a[3], e: a[4], f: a[5] }
}

// Parse matrix if required
function parseMatrix(matrix) {
  if (!(matrix instanceof SVG.Matrix))
    matrix = new SVG.Matrix(matrix)

  return matrix
}

// Add centre point to transform object
function ensureCentre(o, target) {
  o.cx = o.cx == null ? target.bbox().cx : o.cx
  o.cy = o.cy == null ? target.bbox().cy : o.cy
}

// PathArray Helpers
function arrayToString(a) {
  for (var i = 0, il = a.length, s = ''; i < il; i++) {
    s += a[i][0]

    if (a[i][1] != null) {
      s += a[i][1]

      if (a[i][2] != null) {
        s += ' '
        s += a[i][2]

        if (a[i][3] != null) {
          s += ' '
          s += a[i][3]
          s += ' '
          s += a[i][4]

          if (a[i][5] != null) {
            s += ' '
            s += a[i][5]
            s += ' '
            s += a[i][6]

            if (a[i][7] != null) {
              s += ' '
              s += a[i][7]
            }
          }
        }
      }
    }
  }

  return s + ' '
}

// Deep new id assignment
function assignNewId(node) {
  // do the same for SVG child nodes as well
  for (var i = node.childNodes.length - 1; i >= 0; i--)
    if (node.childNodes[i] instanceof window.SVGElement)
      assignNewId(node.childNodes[i])

  return SVG.adopt(node).id(SVG.eid(node.nodeName))
}

// Add more bounding box properties
function fullBox(b) {
  if (b.x == null) {
    b.x      = 0
    b.y      = 0
    b.width  = 0
    b.height = 0
  }

  b.w  = b.width
  b.h  = b.height
  b.x2 = b.x + b.width
  b.y2 = b.y + b.height
  b.cx = b.x + b.width / 2
  b.cy = b.y + b.height / 2

  return b
}

// Get id from reference string
function idFromReference(url) {
  var m = url.toString().match(SVG.regex.reference)

  if (m) return m[1]
}

// Create matrix array for looping
var abcdef = 'abcdef'.split('')
// Add CustomEvent to IE9 and IE10
if (typeof window.CustomEvent !== 'function') {
  // Code from: https://developer.mozilla.org/en-US/docs/Web/API/CustomEvent
  var CustomEvent = function(event, options) {
    options = options || { bubbles: false, cancelable: false, detail: undefined }
    var e = document.createEvent('CustomEvent')
    e.initCustomEvent(event, options.bubbles, options.cancelable, options.detail)
    return e
  }

  CustomEvent.prototype = window.Event.prototype

  window.CustomEvent = CustomEvent
}

// requestAnimationFrame / cancelAnimationFrame Polyfill with fallback based on Paul Irish
(function(w) {
  var lastTime = 0
  var vendors = ['moz', 'webkit']

  for(var x = 0; x < vendors.length && !window.requestAnimationFrame; ++x) {
    w.requestAnimationFrame = w[vendors[x] + 'RequestAnimationFrame']
    w.cancelAnimationFrame  = w[vendors[x] + 'CancelAnimationFrame'] ||
                              w[vendors[x] + 'CancelRequestAnimationFrame']
  }

  w.requestAnimationFrame = w.requestAnimationFrame ||
    function(callback) {
      var currTime = new Date().getTime()
      var timeToCall = Math.max(0, 16 - (currTime - lastTime))

      var id = w.setTimeout(function() {
        callback(currTime + timeToCall)
      }, timeToCall)

      lastTime = currTime + timeToCall
      return id
    }

  w.cancelAnimationFrame = w.cancelAnimationFrame || w.clearTimeout;

}(window))

return SVG

}));
```
