## Supplementary material for "Delving into the *Bacillus cereus* group biosynthetic gene clusters cosmos: a comparative-genomics-based classification framework": antiSMASH profiles + BIG-SCAPE output: treelib.js

```
/**
 *
 * Javascript library to display phylogenetic trees
 *
 */

//--------------------------------------------------------------------------------------------------
// http://stackoverflow.com/questions/3019278/any-way-to-specify-the-base-of-math-log-in-javascript
function log10(val) {
  return Math.log(val) / Math.LN10;
}

// http://stackoverflow.com/questions/387707/whats-the-best-way-to-define-a-class-in-javascript

//--------------------------------------------------------------------------------------------------
// http://stackoverflow.com/questions/1303646/check-whether-variable-is-number-or-string-in-javascript
function isNumber (o) {
  return ! isNaN (o-0);
}

//--------------------------------------------------------------------------------------------------
function ctype_alnum (str)
{
	return (str.match(/^[a-z0-9]+$/i) != null);
}

//--------------------------------------------------------------------------------------------------
function linePath(p0, p1)
{
	var path = 'M ' + p0['x'] + ' ' + p0['y'] + ' ' + p1['x'] + ' ' + p1['y'];
	return path;
}

//--------------------------------------------------------------------------------------------------
function drawLine(svg_id, p0, p1)
{
	if ((p0['x'] == p1['x']) && (p0['y'] == p1['y']))
	{
	}
	else
	{
		var line = document.createElementNS('http://www.w3.org/2000/svg','path');
		//newLine.setAttribute('id','node' + p.id);
		line.setAttribute('vector-effect','non-scaling-stroke');
		line.setAttribute('stroke-linecap','square');
		line.setAttribute('style','stroke:black;stroke-width:1;');
		line.setAttribute('d', linePath(p0, p1));
		var svg = document.getElementById(svg_id);
		svg.appendChild(line);
	}
}

//--------------------------------------------------------------------------------------------------
function drawText(svg_id, p, string)
{
	var text = document.createElementNS('http://www.w3.org/2000/svg','text');
	//newLine.setAttribute('id','node' + p.id);
	text.setAttribute('style','alignment-baseline:middle');
	text.setAttribute('x', p['x']);
	text.setAttribute('y', p['y']);
	
	var textNode=document.createTextNode(string)
	text.appendChild(textNode);
	
	var svg = document.getElementById(svg_id);
	svg.appendChild(text);
}

//--------------------------------------------------------------------------------------------------
function drawRotatedText(svg_id, p, string, angle, align)
{
	var text = document.createElementNS('http://www.w3.org/2000/svg','text');
	//newLine.setAttribute('id','node' + p.id);
	text.setAttribute('style','alignment-baseline:middle');
	text.setAttribute('x', p['x']);
	text.setAttribute('y', p['y']);
	
	switch (align)
	{
		case 'left':
			text.setAttribute('text-anchor', 'start');
			break;
		case 'centre':
		case 'center':
			text.setAttribute('text-anchor', 'middle');
			break;
		case 'right':
			text.setAttribute('text-anchor', 'end');
			break;
		default:
			text.setAttribute('text-anchor', 'start');
			break;
	}
	
	if (angle != 0)
	{
		text.setAttribute('transform', 'rotate(' + angle + ' ' + p['x'] + ' ' + p['y'] + ')');
	}	
			
	var textNode=document.createTextNode(string)
	text.appendChild(textNode);
	
	var svg = document.getElementById(svg_id);
	svg.appendChild(text);
}

//--------------------------------------------------------------------------------------------------
function circeArcPath(p0, p1, radius, large_arc_flag)
{
	var path = 'M ' 
		+ p0['x'] + ' ' + p0['y'] 
		+ ' A ' + radius + ' ' + radius
		+ ' 0 ';
		
	if (large_arc_flag)
	{
		path += ' 1 ';
	}
	else
	{
		path += ' 0 ';
	}
	
	path += ' 1 '
	 + p1['x'] + ' ' + p1['y'] ;

	return path;
}

//--------------------------------------------------------------------------------------------------
function drawCircleArc(svg_id, p0, p1, radius, large_arc_flag)
{
	var arc = document.createElementNS('http://www.w3.org/2000/svg','path');
	arc.setAttribute('vector-effect','non-scaling-stroke');
	arc.setAttribute('stroke-linecap','square');
	arc.setAttribute('style','stroke:black;stroke-width:1;');
	arc.setAttribute('fill','none');
	
	var path = circeArcPath(p0, p1, radius, large_arc_flag);
	arc.setAttribute('d', path)
	
	var svg = document.getElementById(svg_id);
	svg.appendChild(arc);
}

//--------------------------------------------------------------------------------------------------
function drawPath(svg_id, pathString)
{
	var path = document.createElementNS('http://www.w3.org/2000/svg','path');
	//newLine.setAttribute('id','node' + p.id);
	path.setAttribute('vector-effect','non-scaling-stroke');
	path.setAttribute('stroke-linecap','square');
	path.setAttribute('style','stroke:blue;stroke-width:1;');
	path.setAttribute('d', pathString);
	var svg = document.getElementById(svg_id);
	svg.appendChild(path);
}

//--------------------------------------------------------------------------------------------------
// Remove NEXUS-style string formatting, e.g. underscores
function formatString(s)
{
	s = s.replace(/_/g, ' ');
	return s;
}

//--------------------------------------------------------------------------------------------------
// http://stackoverflow.com/questions/894860/set-a-default-parameter-value-for-a-javascript-function
function Node(label)
{
	this.ancestor = null;
	this.child = null;
	this.sibling = null;
	this.label = typeof label !== 'undefined' ? label : '';
	this.id = 0;
	this.weight = 0;
	this.xy = [];
	this.edge_length = 0.0;
	this.path_length = 0.0;
	this.depth = 0;
}

//--------------------------------------------------------------------------------------------------
Node.prototype.IsLeaf = function() 
{
	return (!this.child);
}

//--------------------------------------------------------------------------------------------------
Node.prototype.GetRightMostSibling = function() 
{
	var p = this;
	while (p.sibling)
	{
		p = p.sibling;
	}
	return p;
}

//--------------------------------------------------------------------------------------------------
function Tree()
{
	this.root = null;
	this.num_leaves = 0;
	this.num_nodes = 0;
	this.label_to_node_map = [];
	this.nodes = [];
	this.rooted = true;
	this.has_edge_lengths = false;
	this.error = 0;
}

//--------------------------------------------------------------------------------------------------
Tree.prototype.NewNode = function(label)
{
	var node = new Node(label);
	node.id = this.num_nodes++;
	this.nodes[node.id] = node;
	
	if (typeof label !== undefined)
	{
		this.label_to_node_map[label] = node.id;
	}
	
	return node;
}

//--------------------------------------------------------------------------------------------------
Tree.prototype.Parse = function(str)
{
	str = str.replace('"', "");

	// Strip NEXUS-style comments
	str = str.replace(/\[[^\[]+\]/g, "");
	
	str = str.replace(/\(/g, "|(|");
	str = str.replace(/\)/g, "|)|");
	str = str.replace(/,/g, "|,|");
	str = str.replace(/:/g, "|:|");
	str = str.replace(/;/g, "|;|");
	str = str.replace(/\|\|/g, "|");
	str = str.replace(/^\|/, "");
	str = str.replace(/\|$/, "");
	
	//console.log(str);
	
	var token = str.split("|");
	
	var curnode = this.NewNode();
	this.root = curnode;
	
	var state = 0;
	var stack = [];
	var i = 0;
	var q = null;
	
	this.error = 0;
	
	while ((state != 99) && (this.error == 0))
	{
		switch (state)
		{
			case 0:
				if (ctype_alnum(token[i].charAt(0)))
				{
					this.num_leaves++;
					label = token[i];
					
					// to do: KML
					
					curnode.label = label;
					this.label_to_node_map[label] = curnode;
					
					i++;
					state = 1;
				}
				else
				{
					if (token[i].charAt(0) == "'")
					{
						label = token[i];
						label = label.replace(/^'/, "");
						label = label.replace(/'$/, "");
						this.num_leaves++;

						// to do: KML
						
				
						curnode.label = label;
						this.label_to_node_map[label] = curnode;

						i++;
						state = 1;
					}
					else
					{
						switch (token[i])
						{
							case '(':
								state = 2;
								break;
								
							default:
								state = 99;
								this.error = 1; // syntax
								break;
						}
				
					}
				}
				break;
				
					
			case 1: // getinternode
				switch (token[i])
				{
					case ':':
					case ',':
					case ')':
						state = 2;
						break;
					default:
						state = 99;
						this.error = 1; // syntax
						break;
				}
				break;
					
			case 2: // nextmove
				switch (token[i])
				{
					case ':':
						i++;
						if (isNumber(token[i]))
						{
							curnode.edge_length = parseFloat(token[i]);
							this.has_edge_lengths = true;
							i++;
						}
						break;
						
					case ',':
						q = this.NewNode();
						curnode.sibling = q;
						var c = stack.length;
						if (c == 0)
						{
							state = 99;
							this.error = 2; // missing (
						}
						else
						{
							q.ancestor = stack[c - 1];
							curnode = q;
							state = 0;
							i++;
						}
						break;	
						
					case '(':
						stack.push(curnode);
						q = this.NewNode();
						curnode.child = q;
						q.ancestor = curnode;
						curnode = q;
						state = 0;
						i++;
						break;
						
					case ')':
						if (stack.length == 0)
						{
							state = 99;
							this.error = 3; // unbalanced
						}
						else
						{
							curnode = stack.pop();
							state = 3;
							i++;
						}
						break;
					
					case ';':
						if (stack.length == 0)
						{
							state = 99;
						}
						else
						{
							state = 99;
							this.error = 4; // stack not empty
						}
						break;
					
					default:
						state = 99;
						this.error = 1; // syntax
						break;
				}
				break;	
				
			case 3: // finishchildren
				if (ctype_alnum(token[i].charAt(0)))
				{
					curnode.label = token[i];
					this.label_to_node_map[token[i]] = curnode;
					i++;
				}
				else
				{
					switch (token[i])
					{
						case ':':
							i++;
							if (isNumber(token[i]))
							{
								curnode.edge_length = parseFloat(token[i]);
								this.has_edge_lengths = true;
								i++;
							}
							break;
							
						case ')':
							if (stack.length == 0)
							{
								state = 99;
								this.error = 3; // unbalanced
							}
							else
							{
								curnode = stack.pop();
								i++;
							}
							break;
							
						case ',':
							q = this.NewNode();
							curnode.sibling = q;
							
							if (stack.length == 0)
							{
								state = 99;
								this.error = 2; // missing (
							}
							else
							{
								q.ancestor = stack[stack.length - 1];
								curnode = q;
								state = 0;
								i++;
							}
							break;
							
						case ';':
							state = 2;
							break;
							
						default:
							state = 99;
							this.error = 1; // syntax
							break;
					}
				}
				break;
		}
	}
					
}		

//--------------------------------------------------------------------------------------------------
Tree.prototype.ComputeWeights = function(p)
{
	if (p)
	{
		p.weight = 0;
		
		this.ComputeWeights(p.child);
		this.ComputeWeights(p.sibling);
		
		if (p.IsLeaf())
		{
			p.weight = 1;
		}
		if (p.ancestor)
		{
			p.ancestor.weight += p.weight;
		}
	}
}

//--------------------------------------------------------------------------------------------------
Tree.prototype.ComputeDepths = function()
{
	for (var i in this.nodes)
	{
		if (this.nodes[i].IsLeaf())
		{
			p = this.nodes[i].ancestor;
			var count = 1;
			while (p)
			{
				p.depth = Math.max(p.depth, count);
				count++;
				p = p.ancestor;
			}
		}
	}
}
	

//--------------------------------------------------------------------------------------------------
Tree.prototype.WriteNewick = function()
{
	var newick = '';
	
	var stack = [];
	var curnode = this.root;
	
	while (curnode)
	{
		//console.log(curnode.label);
		if (curnode.child)
		{
			newick += '(';
			stack.push(curnode);
			curnode = curnode.child;
		}
		else
		{
			newick += curnode.label;
			var length = curnode.edge_length;
			if (length)
			{
				newick += ':' + length;
			}
			
			while (stack.length > 0 && curnode.sibling == null)
			{
				newick += ')';
				curnode = stack.pop();
				
				// internal node label and length
				if (typeof curnode.label !== undefined)
				{
					newick += curnode.label;
				}
				
				var length = curnode.edge_length;
				if (length)
				{
					newick += ':' + length;
				}
			}
			
			if (stack.length == 0)
			{
				curnode = null;
			}
			else
			{
				newick += ',';
				curnode = curnode.sibling;
			}
		}
	}
	newick += ';';
	
	return newick;
	
	//console.log(newick);
}


//--------------------------------------------------------------------------------------------------
function NodeIterator(root)
{
	this.root = root;
	this.cur = null;
	this.stack = [];
}

//--------------------------------------------------------------------------------------------------
NodeIterator.prototype.Begin = function() 
{
	this.cur = this.root;
	while (this.cur.child)
	{
		this.stack.push(this.cur);
		this.cur = this.cur.child;
	}
	return this.cur;
}

//--------------------------------------------------------------------------------------------------
NodeIterator.prototype.Next = function() 
{
	if (this.stack.length == 0)
	{
		this.cur = null;
	}
	else
	{
		if (this.cur.sibling)
		{
			var p = this.cur.sibling;
			while (p.child)
			{
				this.stack.push(p);
				p = p.child;
			}
			this.cur = p;
		}
		else
		{
			this.cur = this.stack.pop();
		}
	}
	return this.cur;
}

//--------------------------------------------------------------------------------------------------
PreorderIterator.prototype = new NodeIterator;

function PreorderIterator()
{
	NodeIterator.apply(this, arguments)
};

//--------------------------------------------------------------------------------------------------
PreorderIterator.prototype.Begin = function() 
{
	this.cur = this.root;
	return this.cur;
}

//--------------------------------------------------------------------------------------------------
PreorderIterator.prototype.Next = function() 
{
	if (this.cur.child)
	{
		this.stack.push(this.cur);
		this.cur = this.cur.child;
	}
	else
	{
		while (this.stack.length > 0 && this.cur.sibling == null)
		{
			this.cur = this.stack.pop();
		}
		if (this.stack.length == 0)
		{
			this.cur = null;
		}
		else
		{
			this.cur = this.cur.sibling;
		}
	}
	return this.cur;
}


				
//--------------------------------------------------------------------------------------------------
function TreeDrawer()
{
	//this.t = tree;
	
	this.leaf_count = 0;
	this.leaf_gap = 0;
	this.node_gap = 0;
	this.last_y = 0;
	
	this.svg_id;
	
	this.draw_scale_bar = false;
}

//--------------------------------------------------------------------------------------------------
TreeDrawer.prototype.Init = function(tree, settings)
{
	this.t = tree;
		
	// defaults
	this.settings = settings;
	
	this.left = 0;
	this.top = 0;
	
	/*
	if (this.settings.fontHeight)
	{
		this.top += this.settings.fontHeight/2.0;
		this.settings.height -= this.settings.fontHeight;
	}
	*/

}


//--------------------------------------------------------------------------------------------------
TreeDrawer.prototype.CalcInternal = function(p)
{
	var pt = [];
	pt['x'] = this.left + this.node_gap * (this.t.num_leaves - p.weight);
	pt['y'] = this.last_y - ((p.weight - 1) * this.leaf_gap)/2;
	p.xy = pt;
}

//--------------------------------------------------------------------------------------------------
TreeDrawer.prototype.CalcLeaf = function(p)
{
	var pt = [];
	
	pt['y'] = this.top + (this.leaf_count * this.leaf_gap);
	this.last_y = pt['y'];
	this.leaf_count++;
	
	// slanted cladogram
	pt['x'] = this.left + this.settings.width;
	p.xy = pt;
}

//--------------------------------------------------------------------------------------------------
TreeDrawer.prototype.CalcNodeGap = function()
{
	if (this.t.rooted)
	{
		this.node_gap = this.settings.width / this.t.num_leaves;
		this.left += this.node_gap;
		this.settings.width -=  this.node_gap;
	}
	else
	{
		this.node_gap = this.settings.width / (this.t.num_leaves - 1);
	}
}


//--------------------------------------------------------------------------------------------------
TreeDrawer.prototype.CalcCoordinates = function() 
{
	this.t.ComputeWeights(this.t.root);

	this.leaf_count = 0;
	this.leaf_gap = this.settings.height/(this.t.num_leaves - 1);
	
	this.CalcNodeGap();
	
	var n = new NodeIterator(this.t.root);
	var q = n.Begin();
	while (q != null)
	{
		if (q.IsLeaf())
		{
			this.CalcLeaf(q);
		}
		else
		{
			this.CalcInternal(q);
		}
		q = n.Next();
	}
}

//--------------------------------------------------------------------------------------------------
TreeDrawer.prototype.DrawLeaf = function(p)
{
	var p0 = p.xy
	var anc = p.ancestor;
	if (anc)
	{
		var p1 = anc.xy;
		
		drawLine(this.settings.svg_id, p0, p1);
	}
}

//--------------------------------------------------------------------------------------------------
TreeDrawer.prototype.DrawInternal = function(p)
{
	var p0 = p.xy
	var anc = p.ancestor;
	if (anc)
	{
		var p1 = anc.xy;
		drawLine(this.settings.svg_id, p0, p1);
	}
}

//--------------------------------------------------------------------------------------------------
TreeDrawer.prototype.DrawRoot = function()
{
	var p0 = this.t.root.xy
	var p1 = [];
	p1['x'] = p0['x'];
	p1['y'] = p0['y'];
	p1['x'] -= this.node_gap;
	
	drawLine(this.settings.svg_id, p0, p1);
}

//--------------------------------------------------------------------------------------------------
TreeDrawer.prototype.Draw = function() 
{
	var n = new NodeIterator(this.t.root);
	var q = n.Begin();
	while (q != null)
	{
		if (q.IsLeaf())
		{
			this.DrawLeaf(q);
		}
		else
		{
			this.DrawInternal(q);
		}
		q = n.Next();
	}
	if (this.t.rooted)
	{
		this.DrawRoot();
	}
}

//--------------------------------------------------------------------------------------------------
TreeDrawer.prototype.DrawLabels = function(nexus)
{
	var nxs = typeof nexus !== 'undefined' ? nexus : null;
	
	var n = new NodeIterator(this.t.root);
	var q = n.Begin();
	while (q != null)
	{	
		if (q.IsLeaf())
		{
			var label = q.label;
			
			if (nxs) 
			{
				if (nxs.treesblock.translate)
				{
					if (nxs.treesblock.translate[label])
					{
						label = nxs.treesblock.translate[label];
					}
				}
			}
			// offset 
			label_xy = q.xy;
			label_xy['x'] += this.settings.fontHeight/2.0;
			
			drawText('viewport', label_xy, formatString(label));
		}
		q = n.Next();
	}
}

//--------------------------------------------------------------------------------------------------
RectangleTreeDrawer.prototype = new TreeDrawer();

function RectangleTreeDrawer()
{
	TreeDrawer.apply(this, arguments);
	
	this.max_depth = 0;
};

//--------------------------------------------------------------------------------------------------
RectangleTreeDrawer.prototype.CalcInternal = function(p)
{
	var pt = [];
	pt['x'] = this.left + this.node_gap * (this.t.root.depth - p.depth);
	
	var pl = p.child.xy;
	var pr = p.child.GetRightMostSibling().xy; 
	
	pt['y'] = pl['y'] + (pr['y'] - pl['y'])/2;
	p.xy['x'] = pt['x'];
	p.xy['y'] = pt['y'];
}

//--------------------------------------------------------------------------------------------------
RectangleTreeDrawer.prototype.CalcNodeGap = function()
{
	this.t.ComputeDepths();
	//console.log(this.t.root.depth);
	if (this.t.rooted)
	{
		this.node_gap = this.settings.width / (this.t.root.depth + 1);
		this.left += this.node_gap;
		this.settings.width -=  this.node_gap;
	}
	else
	{
		this.node_gap = this.settings.width / this.t.root.depth;
	}
}

//--------------------------------------------------------------------------------------------------
RectangleTreeDrawer.prototype.DrawLeaf = function(p)
{
	var p0 = p.xy
	var p1 = [];
	var anc = p.ancestor;
	if (anc)
	{
		p1['x'] = anc.xy['x'];
		p1['y'] = p0['y'];
				
		drawLine(this.settings.svg_id, p0, p1);		
	}
}

//--------------------------------------------------------------------------------------------------
RectangleTreeDrawer.prototype.DrawInternal = function(p)
{
	var p0 = [];
	var p1 = [];
	
	p0['x'] = p.xy['x'];
	p0['y'] = p.xy['y'];
		
	var anc = p.ancestor;
	if (anc)
	{
		p1['x'] = anc.xy['x'];
		p1['y'] = p0['y'];
		
		drawLine(this.settings.svg_id, p0, p1);
	}
	
	// vertical line
	var pl = p.child.xy;
	var pr = p.child.GetRightMostSibling().xy;

	p0['x'] = p0['x'];
	p0['y'] = pl['y'];
	p1['x'] = p0['x'];
	p1['y'] = pr['y'];
	
	drawLine(this.settings.svg_id, p0, p1);
}


//--------------------------------------------------------------------------------------------------
PhylogramTreeDrawer.prototype = new RectangleTreeDrawer();

function PhylogramTreeDrawer()
{
	RectangleTreeDrawer.apply(this, arguments);
	
	this.max_path_length = 0;
	this.draw_scale_bar = true;
};


//--------------------------------------------------------------------------------------------------
PhylogramTreeDrawer.prototype.CalcInternal = function(p)
{
	var pt = [];
	pt['x'] = this.left + (p.path_length / this.max_path_length) * this.settings.width;
	
	var pl = p.child.xy;
	var pr = p.child.GetRightMostSibling().xy; 
	
	pt['y'] = pl['y'] + (pr['y'] - pl['y'])/2;
	p.xy['x'] = pt['x'];
	p.xy['y'] = pt['y'];
}

//--------------------------------------------------------------------------------------------------
PhylogramTreeDrawer.prototype.CalcLeaf = function(p)
{
	var pt = [];
	pt['x'] = this.left + (p.path_length / this.max_path_length) * this.settings.width;
	
	pt['y'] = this.top + (this.leaf_count * this.leaf_gap);
	this.last_y = pt['y'];
	this.leaf_count++;
	
	p.xy['x'] = pt['x'];
	p.xy['y'] = pt['y'];

}


//--------------------------------------------------------------------------------------------------
PhylogramTreeDrawer.prototype.CalcCoordinates = function() 
{
	this.max_path_length = 0;
	//console.log(this.max_path_length);	
	
	this.t.root.path_length = this.t.root.edge_length;
	
	// build path lengths
	var n = new PreorderIterator(this.t.root);
	var q = n.Begin();
	while (q != null)
	{
		var d = q.edge_length;
		if (d < 0.00001)
		{
			d = 0.0;
		}
		if (q != this.t.root)
		{
			q.path_length = q.ancestor.path_length + d;
		}
		
		//console.log(q.label + ' ' + q.path_length + ' ' + q.edge_length);
		
		this.max_path_length = Math.max(this.max_path_length, q.path_length);
		q = n.Next();
	}	
	
	//console.log(this.max_path_length);	
	
	this.leaf_count = 0;
	this.leaf_gap = this.settings.height/(this.t.num_leaves - 1);
	
	n = new NodeIterator(this.t.root);
	var q = n.Begin();
	while (q != null)
	{
		if (q.IsLeaf())
		{
			this.CalcLeaf(q);
		}
		else
		{
			this.CalcInternal(q);
		}
		q = n.Next();
	}
}

//--------------------------------------------------------------------------------------------------
PhylogramTreeDrawer.prototype.Draw = function() 
{
	// parent method
	RectangleTreeDrawer.prototype.Draw.call(this);
	
	// scale bar
	if (this.draw_scale_bar)
	{
		this.DrawScaleBar();
	}
}

//--------------------------------------------------------------------------------------------------
PhylogramTreeDrawer.prototype.DrawScaleBar = function() 
{
	var p0 = [];
	var p1 = [];
	
	var m = log10(this.max_path_length);
	var i = Math.floor(m);
	var bar = Math.pow(10,i);
	
	var scalebar = (bar/this.max_path_length) * this.settings.width;
	
	p0['x'] = this.left;
	p0['y'] = this.top + this.settings.height + this.leaf_gap;

	p1['x'] = p0['x'] + scalebar;
	p1['y'] = p0['y'];
	
	drawLine(this.settings.svg_id, p0, p1);	
}


//--------------------------------------------------------------------------------------------------
CircleTreeDrawer.prototype = new RectangleTreeDrawer();

function CircleTreeDrawer()
{
	RectangleTreeDrawer.apply(this, arguments);
	
	this.leaf_angle = 0;
	this.leaf_radius = 0;
	
	this.max_path_length = 0;
	this.root_length = 0;
};

//--------------------------------------------------------------------------------------------------
CircleTreeDrawer.prototype.CalcInternalRadius = function(p)
{
	p.radius = this.node_gap * (this.t.root.depth - p.depth);
}

//--------------------------------------------------------------------------------------------------
CircleTreeDrawer.prototype.CalcInternal = function(p)
{	
	var left_angle = p.child.angle;
	var right_angle = p.child.GetRightMostSibling().angle;
	
	p.angle = left_angle + (right_angle - left_angle)/2;
	
	this.CalcInternalRadius(p);

	var pt = [];
	pt['x'] = p.radius * Math.cos(p.angle);
	pt['y'] = p.radius * Math.sin(p.angle);
	
	p.xy['x'] = pt['x'];
	p.xy['y'] = pt['y'];
	
	var q = p.child;
	while (q)
	{
		pt = [];
		
		pt['x'] = p.radius * Math.cos(q.angle);
		pt['y'] = p.radius * Math.sin(q.angle);
		
		q.backarc = [];
		q.backarc['x'] = pt['x'];
		q.backarc['y'] = pt['y'];
		
		q = q.sibling;
	}
}


//--------------------------------------------------------------------------------------------------
CircleTreeDrawer.prototype.CalcLeafRadius = function(p)
{
	p.radius = this.leaf_radius;
}

//--------------------------------------------------------------------------------------------------
CircleTreeDrawer.prototype.CalcLeaf = function(p)
{
	p.angle = this.leaf_angle * this.leaf_count;
	this.leaf_count++;
		
	this.CalcLeafRadius(p);
	
	var pt = [];
	pt['x'] = p.radius * Math.cos(p.angle);
	pt['y'] = p.radius * Math.sin(p.angle);
	
	p.xy['x'] = pt['x'];
	p.xy['y'] = pt['y'];
}

		
	
//--------------------------------------------------------------------------------------------------
CircleTreeDrawer.prototype.DrawLeaf = function(p)
{
	
	var p0 = p.xy
	var p1 = p.backarc;

	drawLine(this.settings.svg_id, p0, p1);
	
	
	/*
	var p0 = p.xy
	var p1 = p.backarc;
	
	var path = linePath(p0, p1);
	
	var anc = p.ancestor;
	if (anc)
	{
		var p2 = anc.xy;
		var large_arc_flag = false;
	
		if (p.angle < anc.angle)
		{
			large_arc_flag = (Math.abs(anc.angle - p.angle) > Math.PI) ? true : false;
			path += circeArcPath(p1, p2, p.radius, large_arc_flag);
		}
		else
		{
			large_arc_flag = (Math.abs(p.angle - anc.angle) > Math.PI) ? true : false;
			path += circeArcPath(p2, p1, p.radius, large_arc_flag);
		}
	}
	
	
	

	drawPath(path);
	
	*/
	
}

//--------------------------------------------------------------------------------------------------
CircleTreeDrawer.prototype.DrawInternal = function(p)
{
	var p0 = [];
	var p1 = [];
	
	p0['x'] = p.xy['x'];
	p0['y'] = p.xy['y'];
		
	var anc = p.ancestor;
	if (anc)
	{
		p0 = p.xy;
		p1 = p.backarc;
		
		drawLine(this.settings.svg_id, p0, p1);
	}
	
	// draw arc

	p0 = p.child.backarc;
	p1 = p.child.GetRightMostSibling().backarc;
	
	
	var large_arc_flag = (Math.abs(p.child.GetRightMostSibling().angle - p.child.angle) > Math.PI) ? true : false;
	drawCircleArc(this.settings.svg_id, p0, p1, p.radius, large_arc_flag);
	
	
	/*
	var anc = p.ancestor;
	if (anc)
	{
		var p0 = p.xy
		var p1 = p.backarc;
	
		var path = '';//linePath(p0, p1);
	
		var p2 = anc.xy;
		var large_arc_flag = false; //(Math.abs(p.angle - anc.angle) > Math.PI) ? true : false;
	
		if (p.angle < anc.angle)
		{
			path += circeArcPath(p1, p2, p.radius, large_arc_flag);
		}
		else
		{
			path += circeArcPath(p2, p1, p.radius, large_arc_flag);
		}
		
		drawPath(path);
	}
	*/
	
	
	
}

//--------------------------------------------------------------------------------------------------
CircleTreeDrawer.prototype.DrawRoot = function()
{
	var p0 = this.t.root.xy
	var p1 = [];
	p1['x'] = 0;
	p1['y'] = 0;
	

	drawLine(this.settings.svg_id, p0, p1);
}

//--------------------------------------------------------------------------------------------------
CircleTreeDrawer.prototype.CalcCoordinates = function() 
{
	this.t.ComputeDepths();
	
	this.max_path_length = 0;
	//console.log(this.max_path_length);	
	
	this.t.root.path_length = this.t.root.edge_length;
	
	// build path lengths
	var n = new PreorderIterator(this.t.root);
	var q = n.Begin();
	while (q != null)
	{
		var d = q.edge_length;
		if (d < 0.00001)
		{
			d = 0.0;
		}
		if (q != this.t.root)
		{
			q.path_length = q.ancestor.path_length + d;
		}
		
		//console.log(q.label + ' ' + q.path_length + ' ' + q.edge_length);
		
		this.max_path_length = Math.max(this.max_path_length, q.path_length);
		q = n.Next();
	}	
	

	this.leaf_count = 0;
	this.leaf_angle = 2 * Math.PI / this.t.num_leaves;
	this.leaf_radius = this.settings.width/2;
	this.node_gap = this.leaf_radius / this.t.root.depth;
	
	
	n = new NodeIterator(this.t.root);
	var q = n.Begin();
	while (q != null)
	{
		if (q.IsLeaf())
		{
			this.CalcLeaf(q);
		}
		else
		{
			this.CalcInternal(q);
		}
		q = n.Next();
	}
}	

//--------------------------------------------------------------------------------------------------
CircleTreeDrawer.prototype.Draw = function() 
{
	// parent method
	TreeDrawer.prototype.Draw.call(this);
	
	// move drawing to centre of viewport
	var viewport = document.getElementById(this.settings.svg_id);
	viewport.setAttribute('transform', 'translate(' + (this.settings.width + this.root_length)/2 + ' ' +  this.settings.height/2 + ')');
}

//--------------------------------------------------------------------------------------------------
CircleTreeDrawer.prototype.DrawLabels = function(nexus)
{
	var nxs = typeof nexus !== 'undefined' ? nexus : null;
	
	var n = new NodeIterator(this.t.root);
	var q = n.Begin();
	while (q != null)
	{	
		if (q.IsLeaf())
		{
			var label = q.label;
			
			if (nxs) 
			{
				if (nxs.treesblock.translate)
				{
					if (nxs.treesblock.translate[label])
					{
						label = nxs.treesblock.translate[label];
					}
				}
			}
			
			var align = 'left';
			var angle = q.angle * 180.0/Math.PI;
			if ((q.angle > Math.PI/2.0) && (q.angle < 1.5 * Math.PI))
			{
				align = 'right';
				angle += 180.0;
			}
			
			// offset label 
			var r = q.radius + this.settings.fontHeight/2.0;
			var label_xy = [];
			label_xy['x'] = Math.cos(q.angle) * r;
			label_xy['y'] = Math.sin(q.angle) * r;
			
			drawRotatedText('viewport', label_xy, formatString(label), angle, align);
		}
		q = n.Next();
	}
}


//--------------------------------------------------------------------------------------------------
CirclePhylogramDrawer.prototype = new CircleTreeDrawer();

function CirclePhylogramDrawer()
{
	CircleTreeDrawer.apply(this, arguments)
	
	this.max_path_length = 0;
	this.draw_scale_bar = true;
};


//--------------------------------------------------------------------------------------------------
CirclePhylogramDrawer.prototype.CalcInternalRadius = function(p)
{
	p.radius = this.root_length + (p.path_length / this.max_path_length) * (this.settings.width/2)
}

//--------------------------------------------------------------------------------------------------
CirclePhylogramDrawer.prototype.CalcLeafRadius = function(p)
{
	p.radius = this.root_length + (p.path_length / this.max_path_length) * (this.settings.width/2)
}

//--------------------------------------------------------------------------------------------------
CirclePhylogramDrawer.prototype.CalcCoordinates = function() 
{
	this.max_path_length = 0;
	//console.log(this.max_path_length);	
	
	if (this.settings.root_length)
	{
		this.root_length = this.settings.root_length * (this.settings.width/2);
		this.settings.width -= 2 * this.root_length;
	}	
		
	this.t.root.path_length = this.t.root.edge_length;
	
	// build path lengths
	var n = new PreorderIterator(this.t.root);
	var q = n.Begin();
	while (q != null)
	{
		var d = q.edge_length;
		if (d < 0.00001)
		{
			d = 0.0;
		}
		if (q != this.t.root)
		{
			q.path_length = q.ancestor.path_length + d;
		}
		
		this.max_path_length = Math.max(this.max_path_length, q.path_length);
		q = n.Next();
	}	

	this.leaf_count = 0;
	this.leaf_angle = 2 * Math.PI / this.t.num_leaves;
	
	n = new NodeIterator(this.t.root);
	var q = n.Begin();
	while (q != null)
	{
		if (q.IsLeaf())
		{
			this.CalcLeaf(q);
		}
		else
		{
			this.CalcInternal(q);
		}
		q = n.Next();
	}
}	

//--------------------------------------------------------------------------------------------------
CirclePhylogramDrawer.prototype.Draw = function() 
{
	// parent method
	TreeDrawer.prototype.Draw.call(this);
	
	// move drawing to centre of viewport
	var viewport = document.getElementById(this.settings.svg_id);
	viewport.setAttribute('transform', 'translate(' + (this.settings.width + this.root_length)/2 + ' ' +  this.settings.height/2 + ')');
}

//--------------------------------------------------------------------------------------------------
RadialTreeDrawer.prototype = new RectangleTreeDrawer();

function RadialTreeDrawer()
{
	TreeDrawer.apply(this, arguments);
	
	this.min_xy = [];
	this.min_xy['x'] = 0;
	this.min_xy['y'] = 0;

	this.max_xy = [];
	this.max_xy['x'] = 0;
	this.max_xy['y'] = 0;
};


//--------------------------------------------------------------------------------------------------
RadialTreeDrawer.prototype.CalcInternal = function(p)
{
	// angle of this node
	var angle = p.angle;	
	
	// arc occupied by subtrees rooted at this node
	var p_arc = 2 * Math.PI * (p.weight / this.t.num_leaves);
	
	angle -= p_arc/2;
	
	var q = p.child;
	while (q)
	{
		var arc = 2 * Math.PI * (q.weight / this.t.num_leaves);

		q.angle = arc/2 + angle;
				
		var pt = [];
		pt['x'] = p.xy['x'] + q.edge_length * Math.cos(q.angle) * 1000;
		pt['y'] = p.xy['y'] + q.edge_length * Math.sin(q.angle) * 1000;
		
		q.xy['x'] = pt['x'];
		q.xy['y'] = pt['y'];
		
		this.min_xy['x'] = Math.min(this.min_xy['x'], q.xy['x']);
		this.min_xy['y'] = Math.min(this.min_xy['y'], q.xy['y']);

		this.max_xy['x'] = Math.max(this.max_xy['x'], q.xy['x']);
		this.max_xy['y'] = Math.max(this.max_xy['y'], q.xy['y']);
		
		angle += arc;
		q = q.sibling;
	}
}

//--------------------------------------------------------------------------------------------------
RadialTreeDrawer.prototype.CalcLeaf = function(p)
{
}		
	
//--------------------------------------------------------------------------------------------------
RadialTreeDrawer.prototype.DrawLeaf = function(p)
{
	var p0 = p.xy;
	var p1 = p.ancestor.xy;
	drawLine(this.settings.svg_id, p0, p1);
}

//--------------------------------------------------------------------------------------------------
RadialTreeDrawer.prototype.DrawInternal = function(p)
{
	var p0 = p.xy;
	if (p.ancestor)
	{
		var p1 = p.ancestor.xy;
		drawLine(this.settings.svg_id, p0, p1);
	}
}

//--------------------------------------------------------------------------------------------------
RadialTreeDrawer.prototype.DrawRoot = function()
{
}

//--------------------------------------------------------------------------------------------------
RadialTreeDrawer.prototype.CalcCoordinates = function() 
{
	this.t.ComputeWeights(this.t.root);
	
	// Generate unit branch lengths if tree has no branch lengths
	if (!this.t.has_edge_lengths)
	{
		var n = new PreorderIterator(this.t.root);
		var q = n.Begin();
		while (q != null)
		{
			q.edge_length = 1.0;
			q = n.Next();
		}		
	}

	this.leaf_angle = 2 * Math.PI / this.t.num_leaves;	
	this.t.root.angle = 0;

	var pt = [];
	pt['x'] = 0;
	pt['y'] = 0;
	
	this.t.root.xy['x'] = pt['x'];
	this.t.root.xy['y'] = pt['y'];
	
	n = new PreorderIterator(this.t.root);
	var q = n.Begin();
	while (q != null)
	{
		if (q.IsLeaf())
		{
		}
		else
		{
			this.CalcInternal(q);
		}
		q = n.Next();
	}
}

//--------------------------------------------------------------------------------------------------
RadialTreeDrawer.prototype.DrawLabels = function(nexus)
{
	var nxs = typeof nexus !== 'undefined' ? nexus : null;
	
	var n = new NodeIterator(this.t.root);
	var q = n.Begin();
	while (q != null)
	{	
		if (q.IsLeaf())
		{
			var label = q.label;
			
			if (nxs) 
			{
				if (nxs.treesblock.translate)
				{
					if (nxs.treesblock.translate[label])
					{
						label = nxs.treesblock.translate[label];
					}
				}
			}
			
			var align = 'left';
			var angle = q.angle * 180.0/Math.PI;
			if ((q.angle < -Math.PI/2) || (q.angle > Math.PI/2))
			{
				align = 'right';
				angle += 180.0;
			}
			
			var label_xy = [];
			label_xy['x'] = q.xy['x'];
			label_xy['y'] = q.xy['y'];

			var offset = 10; //this.settings.fontHeight/2.0;
			label_xy['x'] += Math.cos(q.angle) * offset;
			label_xy['y'] += Math.sin(q.angle) * offset;
						
			drawRotatedText('viewport', label_xy, formatString(label), angle, align);
		}
		q = n.Next();
	}
}


//--------------------------------------------------------------------------------------------------
// http://stackoverflow.com/questions/3231459/create-unique-id-with-javascript
function uniqueid(){
    // always start with a letter (for DOM friendlyness)
    var idstr=String.fromCharCode(Math.floor((Math.random()*25)+65));
    do {                
        // between numbers and characters (48 is 0 and 90 is Z (42-48 = 90)
        var ascicode=Math.floor((Math.random()*42)+48);
        if (ascicode<58 || ascicode>64){
            // exclude all chars between : (58) and @ (64)
            idstr+=String.fromCharCode(ascicode);    
        }                
    } while (idstr.length<32);

    return (idstr);
}	

//--------------------------------------------------------------------------------------------------
function draw_tree_labels(nexus, t, drawing_type) {
	// label leaves...
	var n = new NodeIterator(t.root);
	var q = n.Begin();
	while (q != null)
	{
		if (q.IsLeaf())
		{
			var label = q.label;
			
			if (nexus.treesblock.translate)
			{
				if (nexus.treesblock.translate[label])
				{
					label = nexus.treesblock.translate[label];
				}
			}
			
			switch (drawing_type)
			{
				case 'radial':
					var align = 'left';
					var angle = q.angle * 180.0/Math.PI;
					if ((q.angle < -Math.PI/2) || (q.angle > Math.PI/2))
					{
						align = 'right';
						angle += 180.0;
					}
					drawRotatedText('viewport', q.xy, label, angle, align)
					break;
			
				case 'circle':
				case 'circlephylogram':
					var align = 'left';
					var angle = q.angle * 180.0/Math.PI;
					if ((q.angle > Math.PI/2.0) && (q.angle < 1.5 * Math.PI))
					{
						align = 'right';
						angle += 180.0;
					}

					var r = td.root_length + td.settings.width/2;
								var pt = [];
								pt['x'] = Math.cos(q.angle) * r;
								pt['y'] = Math.sin(q.angle) * r;
					drawRotatedText('viewport', pt, label, angle, align);

					//drawRotatedText('viewport', q.xy, label, angle, align);
					break;
			
				case 'cladogram':
				case 'rectanglecladogram':
				case 'phylogram':
				default:				
					drawText('viewport', q.xy, label);
					break;
			}
		}
		q = n.Next();
	}
}


//--------------------------------------------------------------------------------------------------
// Draw a tree using Newick tree description for tag "element"
function draw_tree(element)
{
	var resize = false;
	var height = 200;
	var width = 200;
	
	if (element.style.width)
	{
		width = parseInt(element.style.width);
	}
	if (element.style.height)
	{
		height = parseInt(element.style.height);
	}

	width = Math.min(width, height);
	
	element.style.width = width + 'px';
	element.style.height = height + 'px';

	element.style.overflow = 'hidden';
    
    var t = new Tree();
	t.Parse(element.innerHTML);
    
    element.innerHTML = '';
    
    var svg_id = uniqueid();
    var svg_g_id = uniqueid();
    
	var svg = document.createElementNS('http://www.w3.org/2000/svg','svg');
	svg.setAttribute('xmlns','http://www.w3.org/2000/svg');
	svg.setAttribute('id',svg_id);
	svg.setAttribute('version','1.1');
	svg.setAttribute('height',height);
	svg.setAttribute('width',width);
	element.appendChild(svg);
	
	var g = document.createElementNS('http://www.w3.org/2000/svg','g');
	g.setAttribute('id',svg_g_id);
	svg.appendChild(g);
		
	var td = null;
	var drawing_type = 'cladogram';
	
	if (element.hasAttribute('data-drawing-type'))
	{
		drawing_type = element.getAttribute('data-drawing-type');
	}
	
	switch (drawing_type)
	{
		case 'rectanglecladogram':
			td = new RectangleTreeDrawer();
			break;
	
		case 'phylogram':
			td = new PhylogramTreeDrawer();
			break;
			
		case 'circle':
			td = new CircleTreeDrawer();
			break;
			
		case 'circlephylogram':
			td = new CirclePhylogramDrawer();
			break;
			
		case 'cladogram':
		default:
			td = new TreeDrawer();
			break;
	}

	td.Init(t, {svg_id: svg_g_id, width:width, height:height, root_length:0.1} );

	td.CalcCoordinates();
	td.Draw();
	
	var bbox = svg.getBBox();
	
	var scale = Math.min(width/bbox.width, height/bbox.height);
	
	var viewport = document.getElementById(svg_g_id);
	viewport.setAttribute('transform', 'scale(' + scale + ')');
	
	// centre
	bbox = svg.getBBox();
		
	if (bbox.x < 0)
	{
		var cw = (bbox.x + bbox.width/2) - width/2;
		var ch = (bbox.y + bbox.height/2) - height/2;
		viewport.setAttribute('transform', 'translate(' + -cw + ' ' + -ch + ')');
	}
	
	
}

//--------------------------------------------------------------------------------------------------
function get_unique_labels(nexus, t) {
	// label leaves...
	var u = [];
	var n = new NodeIterator(t.root);
	var q = n.Begin();
	while (q != null)
	{
		if (q.IsLeaf())
		{
			var label = q.label;
			
			if (nexus.treesblock.translate)
			{
				if (nexus.treesblock.translate[label])
				{
					label = nexus.treesblock.translate[label];
				}
			}
			
			/*
			if (filter) {
				var m = label.split(' ');
				label = m[0];
			}
			*/
			
			if (u.indexOf(label) == -1)
			{
				u.push(label);
			}
		}
		q = n.Next();
	}
	
	return u;
}


//..................

//--------------------------------------------------------------------------------------------------
function drawDashedLine(svg_id, dashPattern, p0, p1)
{
	if ((p0['x'] == p1['x']) && (p0['y'] == p1['y']))
	{
	}
	else
	{
		var line = document.createElementNS('http://www.w3.org/2000/svg','path');
		//newLine.setAttribute('id','node' + p.id);
		line.setAttribute('vector-effect','non-scaling-stroke');
		line.setAttribute('stroke-linecap','square');
		line.setAttribute('style','stroke:black;stroke-width:1;');
		line.setAttribute('stroke-dasharray', dashPattern);
		line.setAttribute('d', linePath(p0, p1));
		var svg = document.getElementById(svg_id);
		svg.appendChild(line);
	}
}
```
