## Supplementary material for "Delving into the *Bacillus cereus* group biosynthetic gene clusters cosmos: a comparative-genomics-based classification framework": antiSMASH profiles + BIG-SCAPE output: vivagraph.js

```
!function(e){if("object"==typeof exports&&"undefined"!=typeof module)module.exports=e();else if("function"==typeof define&&define.amd)define([],e);else{var f;"undefined"!=typeof window?f=window:"undefined"!=typeof global?f=global:"undefined"!=typeof self&&(f=self),f.Viva=e()}}(function(){var define,module,exports;return (function e(t,n,r){function s(o,u){if(!n[o]){if(!t[o]){var a=typeof require=="function"&&require;if(!u&&a)return a(o,!0);if(i)return i(o,!0);var f=new Error("Cannot find module '"+o+"'");throw f.code="MODULE_NOT_FOUND",f}var l=n[o]={exports:{}};t[o][0].call(l.exports,function(e){var n=t[o][1][e];return s(n?n:e)},l,l.exports,e,t,n,r)}return n[o].exports}var i=typeof require=="function"&&require;for(var o=0;o<r.length;o++)s(r[o]);return s})({1:[function(require,module,exports){
/**
 * This is an entry point for global namespace. If you want to use separate
 * modules individually - you are more than welcome to do so.
 */

var random = require('ngraph.random');

var Viva = {
  lazyExtend: function() {
    return require('ngraph.merge').apply(this, arguments);
  },
  randomIterator: function() {
    return random.randomIterator.apply(random, arguments);
  },
  random: function() {
    return random.random.apply(random, arguments);
  },
  events: require('ngraph.events')
};

Viva.Graph = {
  version: require('./version.js'),
  graph: require('ngraph.graph'),

  serializer: function() {
    return {
      loadFromJSON: require('ngraph.fromjson'),
      storeToJSON: require('ngraph.tojson')
    };
  },

  centrality: require('./Algorithms/centrality.js'),
  operations: require('./Algorithms/operations.js'),

  geom: function() {
    return {
      intersect: require('gintersect'),
      intersectRect: require('./Utils/intersectRect.js')
    };
  },

  webgl: require('./WebGL/webgl.js'),
  webglInputEvents: require('./WebGL/webglInputEvents.js'),

  generator: function() {
    return require('ngraph.generators');
  },

  Input: {
    domInputManager: require('./Input/domInputManager.js'),
    webglInputManager: require('./Input/webglInputManager.js')
  },

  Utils: {
    // TODO: move to Input
    dragndrop: require('./Input/dragndrop.js'),
    findElementPosition: require('./Utils/findElementPosition.js'),
    timer: require('./Utils/timer.js'),
    getDimension: require('./Utils/getDimensions.js'),
    events: require('./Utils/backwardCompatibleEvents.js')
  },

  Layout: {
    forceDirected: require('ngraph.forcelayout'),
    constant: require('./Layout/constant.js')
  },

  View: {
    // TODO: Move `webglXXX` out to webgl namespace
    Texture: require('./WebGL/texture.js'),
    // TODO: This should not be even exported
    webglAtlas: require('./WebGL/webglAtlas.js'),
    webglImageNodeProgram: require('./WebGL/webglImageNodeProgram.js'),
    webglLinkProgram: require('./WebGL/webglLinkProgram.js'),
    webglNodeProgram: require('./WebGL/webglNodeProgram.js'),
    webglLine: require('./WebGL/webglLine.js'),
    webglSquare: require('./WebGL/webglSquare.js'),
    webglImage: require('./WebGL/webglImage.js'),
    webglGraphics: require('./View/webglGraphics.js'),
    // TODO: Deprecate this:
    _webglUtil: {
      parseColor: require('./WebGL/parseColor.js')
    },

    // TODO: move to svg namespace
    svgGraphics: require('./View/svgGraphics.js'),

    renderer: require('./View/renderer.js'),

    // deprecated
    cssGraphics: function() {
      throw new Error('cssGraphics is deprecated. Please use older version of vivagraph (< 0.7) if you need it');
    },

    svgNodeFactory: function() {
      throw new Error('svgNodeFactory is deprecated. Please use older version of vivagraph (< 0.7) if you need it');
    },

    community: function() {
      throw new Error('community is deprecated. Please use vivagraph < 0.7 if you need it, or `https://github.com/anvaka/ngraph.slpa` module');
    }
  },

  Rect: require('./Utils/rect.js'),

  svg: require('simplesvg'),

  // TODO: should be camelCase
  BrowserInfo: require('./Utils/browserInfo.js')
};

module.exports = Viva;

},{"./Algorithms/centrality.js":32,"./Algorithms/operations.js":33,"./Input/domInputManager.js":34,"./Input/dragndrop.js":35,"./Input/webglInputManager.js":36,"./Layout/constant.js":37,"./Utils/backwardCompatibleEvents.js":38,"./Utils/browserInfo.js":39,"./Utils/findElementPosition.js":41,"./Utils/getDimensions.js":42,"./Utils/intersectRect.js":43,"./Utils/rect.js":45,"./Utils/timer.js":46,"./View/renderer.js":48,"./View/svgGraphics.js":49,"./View/webglGraphics.js":50,"./WebGL/parseColor.js":51,"./WebGL/texture.js":52,"./WebGL/webgl.js":53,"./WebGL/webglAtlas.js":54,"./WebGL/webglImage.js":55,"./WebGL/webglImageNodeProgram.js":56,"./WebGL/webglInputEvents.js":57,"./WebGL/webglLine.js":58,"./WebGL/webglLinkProgram.js":59,"./WebGL/webglNodeProgram.js":60,"./WebGL/webglSquare.js":61,"./version.js":62,"gintersect":3,"ngraph.events":7,"ngraph.forcelayout":9,"ngraph.fromjson":10,"ngraph.generators":11,"ngraph.graph":12,"ngraph.merge":13,"ngraph.random":26,"ngraph.tojson":27,"simplesvg":28}],2:[function(require,module,exports){
addEventListener.removeEventListener = removeEventListener
addEventListener.addEventListener = addEventListener

module.exports = addEventListener

var Events = null

function addEventListener(el, eventName, listener, useCapture) {
  Events = Events || (
    document.addEventListener ?
    {add: stdAttach, rm: stdDetach} :
    {add: oldIEAttach, rm: oldIEDetach}
  )
  
  return Events.add(el, eventName, listener, useCapture)
}

function removeEventListener(el, eventName, listener, useCapture) {
  Events = Events || (
    document.addEventListener ?
    {add: stdAttach, rm: stdDetach} :
    {add: oldIEAttach, rm: oldIEDetach}
  )
  
  return Events.rm(el, eventName, listener, useCapture)
}

function stdAttach(el, eventName, listener, useCapture) {
  el.addEventListener(eventName, listener, useCapture)
}

function stdDetach(el, eventName, listener, useCapture) {
  el.removeEventListener(eventName, listener, useCapture)
}

function oldIEAttach(el, eventName, listener, useCapture) {
  if(useCapture) {
    throw new Error('cannot useCapture in oldIE')
  }

  el.attachEvent('on' + eventName, listener)
}

function oldIEDetach(el, eventName, listener, useCapture) {
  el.detachEvent('on' + eventName, listener)
}

},{}],3:[function(require,module,exports){
module.exports = intersect;

/**
 * Original authors: Mukesh Prasad, Appeared in Graphics Gem II book
 * http://www.opensource.apple.com/source/graphviz/graphviz-498/graphviz/dynagraph/common/xlines.c
 * and adopted to javascript version by Andrei Kashcha.
 *
 * This function computes whether two line segments,
 * respectively joining the input points (x1,y1) -- (x2,y2)
 * and the input points (x3,y3) -- (x4,y4) intersect.
 * If the lines intersect, the output variables x, y are
 * set to coordinates of the point of intersection.
 *
 * @param {Number} x1 First line segment coordinates
 * @param {Number} y1 First line segment coordinates
 * @param {Number} x2 First line segment coordinates
 * @param {Number} x2 First line segment coordinates
 *
 * @param {Number} x3 Second line segment coordinates
 * @param {Number} y3 Second line segment coordinates
 * @param {Number} x4 Second line segment coordinates
 * @param {Number} x4 Second line segment coordinates
 *
 * @return {Object} x, y coordinates of intersection point or falsy value if no
 * intersection found..
 */
function intersect(
  x1, y1, x2, y2, // first line segment
  x3, y3, x4, y4  // second line segment
) {

  var a1, a2, b1, b2, c1, c2, /* Coefficients of line eqns. */
    r1, r2, r3, r4, /* 'Sign' values */
    denom, offset, num, /* Intermediate values */
    result = {
      x: 0,
      y: 0
    };

  /* Compute a1, b1, c1, where line joining points 1 and 2
   * is "a1 x  +  b1 y  +  c1  =  0".
   */
  a1 = y2 - y1;
  b1 = x1 - x2;
  c1 = x2 * y1 - x1 * y2;

  /* Compute r3 and r4.
   */
  r3 = a1 * x3 + b1 * y3 + c1;
  r4 = a1 * x4 + b1 * y4 + c1;

  /* Check signs of r3 and r4.  If both point 3 and point 4 lie on
   * same side of line 1, the line segments do not intersect.
   */

  if (r3 !== 0 && r4 !== 0 && ((r3 >= 0) === (r4 >= 4))) {
    return null; //no intersection.
  }

  /* Compute a2, b2, c2 */
  a2 = y4 - y3;
  b2 = x3 - x4;
  c2 = x4 * y3 - x3 * y4;

  /* Compute r1 and r2 */

  r1 = a2 * x1 + b2 * y1 + c2;
  r2 = a2 * x2 + b2 * y2 + c2;

  /* Check signs of r1 and r2.  If both point 1 and point 2 lie
   * on same side of second line segment, the line segments do
   * not intersect.
   */
  if (r1 !== 0 && r2 !== 0 && ((r1 >= 0) === (r2 >= 0))) {
    return null; // no intersection;
  }
  /* Line segments intersect: compute intersection point.
   */

  denom = a1 * b2 - a2 * b1;
  if (denom === 0) {
    return null; // Actually collinear..
  }

  offset = denom < 0 ? -denom / 2 : denom / 2;
  offset = 0.0;

  /* The denom/2 is to get rounding instead of truncating.  It
   * is added or subtracted to the numerator, depending upon the
   * sign of the numerator.
   */
  num = b1 * c2 - b2 * c1;
  result.x = (num < 0 ? num - offset : num + offset) / denom;

  num = a2 * c1 - a1 * c2;
  result.y = (num < 0 ? num - offset : num + offset) / denom;

  return result;
}

},{}],4:[function(require,module,exports){
module.exports.degree = require('./src/degree.js');
module.exports.betweenness = require('./src/betweenness.js');

},{"./src/betweenness.js":5,"./src/degree.js":6}],5:[function(require,module,exports){
module.exports = betweennes;

/**
 * I'm using http://www.inf.uni-konstanz.de/algo/publications/b-vspbc-08.pdf
 * as a reference for this implementation
 */
function betweennes(graph, oriented) {
  var Q = [],
    S = []; // Queue and Stack
  // list of predcessors on shorteest paths from source
  var pred = Object.create(null);
  // distance from source
  var dist = Object.create(null);
  // number of shortest paths from source to key
  var sigma = Object.create(null);
  // dependency of source on key
  var delta = Object.create(null);

  var currentNode;
  var centrality = Object.create(null);

  graph.forEachNode(setCentralityToZero);
  graph.forEachNode(calculateCentrality);

  if (!oriented) {
    // The centrality scores need to be divided by two if the graph is not oriented,
    // since all shortest paths are considered twice
    Object.keys(centrality).forEach(divideByTwo);
  }

  return centrality;

  function divideByTwo(key) {
    centrality[key] /= 2;
  }

  function setCentralityToZero(node) {
    centrality[node.id] = 0;
  }

  function calculateCentrality(node) {
    currentNode = node.id;
    singleSourceShortestPath(currentNode);
    accumulate();
  }

  function accumulate() {
    graph.forEachNode(setDeltaToZero);
    while (S.length) {
      var w = S.pop();
      var coeff = (1 + delta[w])/sigma[w];
      var predcessors = pred[w];
      for (var idx = 0; idx < predcessors.length; ++idx) {
        var v = predcessors[idx];
        delta[v] += sigma[v] * coeff;
      }
      if (w !== currentNode) {
        centrality[w] += delta[w];
      }
    }
  }

  function setDeltaToZero(node) {
    delta[node.id] = 0;
  }

  function singleSourceShortestPath(source) {
    graph.forEachNode(initNode);
    dist[source] = 0;
    sigma[source] = 1;
    Q.push(source);

    while (Q.length) {
      var v = Q.shift();
      var dedup = Object.create(null);
      S.push(v);
      graph.forEachLinkedNode(v, toId, oriented);
    }

    function toId(otherNode) {
      // NOTE: This code will also consider multi-edges, which are often
      // ignored by popular software (Gephi/NetworkX). Depending on your use
      // case this may not be desired and deduping needs to be performed. To
      // save memory I'm not deduping here...
      processNode(otherNode.id);
    }

    function initNode(node) {
      var nodeId = node.id;
      pred[nodeId] = []; // empty list
      dist[nodeId] = -1;
      sigma[nodeId] = 0;
    }

    function processNode(w) {
      // path discovery
      if (dist[w] === -1) {
        // Node w is found for the first time
        dist[w] = dist[v] + 1;
        Q.push(w);
      }
      // path counting
      if (dist[w] === dist[v] + 1) {
        // edge (v, w) on a shortest path
        sigma[w] += sigma[v];
        pred[w].push(v);
      }
    }
  }
}

},{}],6:[function(require,module,exports){
module.exports = degree;

/**
 * Calculates graph nodes degree centrality (in/out or both).
 *
 * @see http://en.wikipedia.org/wiki/Centrality#Degree_centrality
 *
 * @param {ngraph.graph} graph object for which we are calculating centrality.
 * @param {string} [kind=both] What kind of degree centrality needs to be calculated:
 *   'in'    - calculate in-degree centrality
 *   'out'   - calculate out-degree centrality
 *   'inout' - (default) generic degree centrality is calculated
 */
function degree(graph, kind) {
  var getNodeDegree,
    sortedDegrees = [],
    result = Object.create(null),
    nodeDegree;

  kind = (kind || 'both').toLowerCase();
  if (kind === 'both' || kind === 'inout') {
    getNodeDegree = inoutDegreeCalculator;
  } else if (kind === 'in') {
    getNodeDegree = inDegreeCalculator;
  } else if (kind === 'out') {
    getNodeDegree = outDegreeCalculator;
  } else {
    throw new Error('Expected centrality degree kind is: in, out or both');
  }

  graph.forEachNode(calculateNodeDegree);

  return result;

  function calculateNodeDegree(node) {
    var links = graph.getLinks(node.id);
    result[node.id] = getNodeDegree(links, node.id);
  }
}

function inDegreeCalculator(links, nodeId) {
  var total = 0;
  for (var i = 0; i < links.length; i += 1) {
    total += (links[i].toId === nodeId) ? 1 : 0;
  }
  return total;
}

function outDegreeCalculator(links, nodeId) {
  var total = 0;
  for (var i = 0; i < links.length; i += 1) {
    total += (links[i].fromId === nodeId) ? 1 : 0;
  }
  return total;
}

function inoutDegreeCalculator(links) {
  return links.length;
}

},{}],7:[function(require,module,exports){
module.exports = function(subject) {
  validateSubject(subject);

  var eventsStorage = createEventsStorage(subject);
  subject.on = eventsStorage.on;
  subject.off = eventsStorage.off;
  subject.fire = eventsStorage.fire;
  return subject;
};

function createEventsStorage(subject) {
  // Store all event listeners to this hash. Key is event name, value is array
  // of callback records.
  //
  // A callback record consists of callback function and its optional context:
  // { 'eventName' => [{callback: function, ctx: object}] }
  var registeredEvents = Object.create(null);

  return {
    on: function (eventName, callback, ctx) {
      if (typeof callback !== 'function') {
        throw new Error('callback is expected to be a function');
      }
      var handlers = registeredEvents[eventName];
      if (!handlers) {
        handlers = registeredEvents[eventName] = [];
      }
      handlers.push({callback: callback, ctx: ctx});

      return subject;
    },

    off: function (eventName, callback) {
      var wantToRemoveAll = (typeof eventName === 'undefined');
      if (wantToRemoveAll) {
        // Killing old events storage should be enough in this case:
        registeredEvents = Object.create(null);
        return subject;
      }

      if (registeredEvents[eventName]) {
        var deleteAllCallbacksForEvent = (typeof callback !== 'function');
        if (deleteAllCallbacksForEvent) {
          delete registeredEvents[eventName];
        } else {
          var callbacks = registeredEvents[eventName];
          for (var i = 0; i < callbacks.length; ++i) {
            if (callbacks[i].callback === callback) {
              callbacks.splice(i, 1);
            }
          }
        }
      }

      return subject;
    },

    fire: function (eventName) {
      var callbacks = registeredEvents[eventName];
      if (!callbacks) {
        return subject;
      }

      var fireArguments;
      if (arguments.length > 1) {
        fireArguments = Array.prototype.splice.call(arguments, 1);
      }
      for(var i = 0; i < callbacks.length; ++i) {
        var callbackInfo = callbacks[i];
        callbackInfo.callback.apply(callbackInfo.ctx, fireArguments);
      }

      return subject;
    }
  };
}

function validateSubject(subject) {
  if (!subject) {
    throw new Error('Eventify cannot use falsy object as events subject');
  }
  var reservedWords = ['on', 'fire', 'off'];
  for (var i = 0; i < reservedWords.length; ++i) {
    if (subject.hasOwnProperty(reservedWords[i])) {
      throw new Error("Subject cannot be eventified, since it already has property '" + reservedWords[i] + "'");
    }
  }
}

},{}],8:[function(require,module,exports){
module.exports = exposeProperties;

/**
 * Augments `target` object with getter/setter functions, which modify settings
 *
 * @example
 *  var target = {};
 *  exposeProperties({ age: 42}, target);
 *  target.age(); // returns 42
 *  target.age(24); // make age 24;
 *
 *  var filteredTarget = {};
 *  exposeProperties({ age: 42, name: 'John'}, filteredTarget, ['name']);
 *  filteredTarget.name(); // returns 'John'
 *  filteredTarget.age === undefined; // true
 */
function exposeProperties(settings, target, filter) {
  var needsFilter = Object.prototype.toString.call(filter) === '[object Array]';
  if (needsFilter) {
    for (var i = 0; i < filter.length; ++i) {
      augment(settings, target, filter[i]);
    }
  } else {
    for (var key in settings) {
      augment(settings, target, key);
    }
  }
}

function augment(source, target, key) {
  if (source.hasOwnProperty(key)) {
    if (typeof target[key] === 'function') {
      // this accessor is already defined. Ignore it
      return;
    }
    target[key] = function (value) {
      if (value !== undefined) {
        source[key] = value;
        return target;
      }
      return source[key];
    }
  }
}

},{}],9:[function(require,module,exports){
module.exports = createLayout;
module.exports.simulator = require('ngraph.physics.simulator');

/**
 * Creates force based layout for a given graph.
 * @param {ngraph.graph} graph which needs to be laid out
 * @param {object} physicsSettings if you need custom settings
 * for physics simulator you can pass your own settings here. If it's not passed
 * a default one will be created.
 */
function createLayout(graph, physicsSettings) {
  if (!graph) {
    throw new Error('Graph structure cannot be undefined');
  }

  var createSimulator = require('ngraph.physics.simulator');
  var physicsSimulator = createSimulator(physicsSettings);

  var nodeBodies = typeof Object.create === 'function' ? Object.create(null) : {};
  var springs = {};

  var springTransform = physicsSimulator.settings.springTransform || noop;

  // Initialize physical objects according to what we have in the graph:
  initPhysics();
  listenToGraphEvents();

  var api = {
    /**
     * Performs one step of iterative layout algorithm
     */
    step: function() {
      return physicsSimulator.step();
    },

    /**
     * For a given `nodeId` returns position
     */
    getNodePosition: function (nodeId) {
      return getInitializedBody(nodeId).pos;
    },

    /**
     * Sets position of a node to a given coordinates
     * @param {string} nodeId node identifier
     * @param {number} x position of a node
     * @param {number} y position of a node
     * @param {number=} z position of node (only if applicable to body)
     */
    setNodePosition: function (nodeId) {
      var body = getInitializedBody(nodeId);
      body.setPosition.apply(body, Array.prototype.slice.call(arguments, 1));
    },

    /**
     * @returns {Object} Link position by link id
     * @returns {Object.from} {x, y} coordinates of link start
     * @returns {Object.to} {x, y} coordinates of link end
     */
    getLinkPosition: function (linkId) {
      var spring = springs[linkId];
      if (spring) {
        return {
          from: spring.from.pos,
          to: spring.to.pos
        };
      }
    },

    /**
     * @returns {Object} area required to fit in the graph. Object contains
     * `x1`, `y1` - top left coordinates
     * `x2`, `y2` - bottom right coordinates
     */
    getGraphRect: function () {
      return physicsSimulator.getBBox();
    },

    /*
     * Requests layout algorithm to pin/unpin node to its current position
     * Pinned nodes should not be affected by layout algorithm and always
     * remain at their position
     */
    pinNode: function (node, isPinned) {
      var body = getInitializedBody(node.id);
       body.isPinned = !!isPinned;
    },

    /**
     * Checks whether given graph's node is currently pinned
     */
    isNodePinned: function (node) {
      return getInitializedBody(node.id).isPinned;
    },

    /**
     * Request to release all resources
     */
    dispose: function() {
      graph.off('changed', onGraphChanged);
    },

    /**
     * Gets physical body for a given node id. If node is not found undefined
     * value is returned.
     */
    getBody: getBody,

    /**
     * Gets spring for a given edge.
     *
     * @param {string} linkId link identifer. If two arguments are passed then
     * this argument is treated as formNodeId
     * @param {string=} toId when defined this parameter denotes head of the link
     * and first argument is trated as tail of the link (fromId)
     */
    getSpring: getSpring,

    /**
     * [Read only] Gets current physics simulator
     */
    simulator: physicsSimulator
  };

  return api;

  function getSpring(fromId, toId) {
    var linkId;
    if (toId === undefined) {
      if (typeof fromId === 'string') {
        // assume fromId as a linkId:
        linkId = fromId;
      } else {
        // assume fromId to be a link object:
        linkId = fromId.id;
      }
    } else {
      // toId is defined, should grab link:
      var link = graph.hasLink(fromId, toId);
      if (!link) return;
      linkId = link.id;
    }

    return springs[linkId];
  }

  function getBody(nodeId) {
    return nodeBodies[nodeId];
  }

  function listenToGraphEvents() {
    graph.on('changed', onGraphChanged);
  }

  function onGraphChanged(changes) {
    for (var i = 0; i < changes.length; ++i) {
      var change = changes[i];
      if (change.changeType === 'add') {
        if (change.node) {
          initBody(change.node.id);
        }
        if (change.link) {
          initLink(change.link);
        }
      } else if (change.changeType === 'remove') {
        if (change.node) {
          releaseNode(change.node);
        }
        if (change.link) {
          releaseLink(change.link);
        }
      }
    }
  }

  function initPhysics() {
    graph.forEachNode(function (node) {
      initBody(node.id);
    });
    graph.forEachLink(initLink);
  }

  function initBody(nodeId) {
    var body = nodeBodies[nodeId];
    if (!body) {
      var node = graph.getNode(nodeId);
      if (!node) {
        throw new Error('initBody() was called with unknown node id');
      }

      var pos = node.position;
      if (!pos) {
        var neighbors = getNeighborBodies(node);
        pos = physicsSimulator.getBestNewBodyPosition(neighbors);
      }

      body = physicsSimulator.addBodyAt(pos);

      nodeBodies[nodeId] = body;
      updateBodyMass(nodeId);

      if (isNodeOriginallyPinned(node)) {
        body.isPinned = true;
      }
    }
  }

  function releaseNode(node) {
    var nodeId = node.id;
    var body = nodeBodies[nodeId];
    if (body) {
      nodeBodies[nodeId] = null;
      delete nodeBodies[nodeId];

      physicsSimulator.removeBody(body);
    }
  }

  function initLink(link) {
    updateBodyMass(link.fromId);
    updateBodyMass(link.toId);

    var fromBody = nodeBodies[link.fromId],
        toBody  = nodeBodies[link.toId],
        spring = physicsSimulator.addSpring(fromBody, toBody, link.length);

    springTransform(link, spring);

    springs[link.id] = spring;
  }

  function releaseLink(link) {
    var spring = springs[link.id];
    if (spring) {
      var from = graph.getNode(link.fromId),
          to = graph.getNode(link.toId);

      if (from) updateBodyMass(from.id);
      if (to) updateBodyMass(to.id);

      delete springs[link.id];

      physicsSimulator.removeSpring(spring);
    }
  }

  function getNeighborBodies(node) {
    // TODO: Could probably be done better on memory
    var neighbors = [];
    if (!node.links) {
      return neighbors;
    }
    var maxNeighbors = Math.min(node.links.length, 2);
    for (var i = 0; i < maxNeighbors; ++i) {
      var link = node.links[i];
      var otherBody = link.fromId !== node.id ? nodeBodies[link.fromId] : nodeBodies[link.toId];
      if (otherBody && otherBody.pos) {
        neighbors.push(otherBody);
      }
    }

    return neighbors;
  }

  function updateBodyMass(nodeId) {
    var body = nodeBodies[nodeId];
    body.mass = nodeMass(nodeId);
  }

  /**
   * Checks whether graph node has in its settings pinned attribute,
   * which means layout algorithm cannot move it. Node can be preconfigured
   * as pinned, if it has "isPinned" attribute, or when node.data has it.
   *
   * @param {Object} node a graph node to check
   * @return {Boolean} true if node should be treated as pinned; false otherwise.
   */
  function isNodeOriginallyPinned(node) {
    return (node && (node.isPinned || (node.data && node.data.isPinned)));
  }

  function getInitializedBody(nodeId) {
    var body = nodeBodies[nodeId];
    if (!body) {
      initBody(nodeId);
      body = nodeBodies[nodeId];
    }
    return body;
  }

  /**
   * Calculates mass of a body, which corresponds to node with given id.
   *
   * @param {String|Number} nodeId identifier of a node, for which body mass needs to be calculated
   * @returns {Number} recommended mass of the body;
   */
  function nodeMass(nodeId) {
    return 1 + graph.getLinks(nodeId).length / 3.0;
  }
}

function noop() { }

},{"ngraph.physics.simulator":15}],10:[function(require,module,exports){
module.exports = load;

var createGraph = require('ngraph.graph');

function load(jsonGraph, nodeTransform, linkTransform) {
  var stored;
  nodeTransform = nodeTransform || id;
  linkTransform = linkTransform || id;
  if (typeof jsonGraph === 'string') {
    stored = JSON.parse(jsonGraph);
  } else {
    stored = jsonGraph;
  }

  var graph = createGraph(),
      i;

  if (stored.links === undefined || stored.nodes === undefined) {
    throw new Error('Cannot load graph without links and nodes');
  }

  for (i = 0; i < stored.nodes.length; ++i) {
    var parsedNode = nodeTransform(stored.nodes[i]);
    if (!parsedNode.hasOwnProperty('id')) {
      throw new Error('Graph node format is invalid: Node id is missing');
    }

    graph.addNode(parsedNode.id, parsedNode.data);
  }

  for (i = 0; i < stored.links.length; ++i) {
    var link = linkTransform(stored.links[i]);
    if (!link.hasOwnProperty('fromId') || !link.hasOwnProperty('toId')) {
      throw new Error('Graph link format is invalid. Both fromId and toId are required');
    }

    graph.addLink(link.fromId, link.toId, link.data);
  }

  return graph;
}

function id(x) { return x; }

},{"ngraph.graph":12}],11:[function(require,module,exports){
module.exports = {
  ladder: ladder,
  complete: complete,
  completeBipartite: completeBipartite,
  balancedBinTree: balancedBinTree,
  path: path,
  circularLadder: circularLadder,
  grid: grid,
  grid3: grid3,
  noLinks: noLinks,
  wattsStrogatz: wattsStrogatz
};

var createGraph = require('ngraph.graph');

function ladder(n) {
/**
 * Ladder graph is a graph in form of ladder
 * @param {Number} n Represents number of steps in the ladder
 */
  if (!n || n < 0) {
    throw new Error("Invalid number of nodes");
  }

  var g = createGraph(),
      i;

  for (i = 0; i < n - 1; ++i) {
    g.addLink(i, i + 1);
    // first row
    g.addLink(n + i, n + i + 1);
    // second row
    g.addLink(i, n + i);
    // ladder's step
  }

  g.addLink(n - 1, 2 * n - 1);
  // last step in the ladder;

  return g;
}

function circularLadder(n) {
/**
 * Circular ladder with n steps.
 *
 * @param {Number} n of steps in the ladder.
 */
    if (!n || n < 0) {
        throw new Error("Invalid number of nodes");
    }

    var g = ladder(n);

    g.addLink(0, n - 1);
    g.addLink(n, 2 * n - 1);
    return g;
}

function complete(n) {
/**
 * Complete graph Kn.
 *
 * @param {Number} n represents number of nodes in the complete graph.
 */
  if (!n || n < 1) {
    throw new Error("At least two nodes are expected for complete graph");
  }

  var g = createGraph(),
      i,
      j;

  for (i = 0; i < n; ++i) {
    for (j = i + 1; j < n; ++j) {
      if (i !== j) {
        g.addLink(i, j);
      }
    }
  }

  return g;
}

function completeBipartite (n, m) {
/**
 * Complete bipartite graph K n,m. Each node in the
 * first partition is connected to all nodes in the second partition.
 *
 * @param {Number} n represents number of nodes in the first graph partition
 * @param {Number} m represents number of nodes in the second graph partition
 */
  if (!n || !m || n < 0 || m < 0) {
    throw new Error("Graph dimensions are invalid. Number of nodes in each partition should be greater than 0");
  }

  var g = createGraph(),
      i, j;

  for (i = 0; i < n; ++i) {
    for (j = n; j < n + m; ++j) {
      g.addLink(i, j);
    }
  }

  return g;
}

function path(n) {
/**
 * Path graph with n steps.
 *
 * @param {Number} n number of nodes in the path
 */
  if (!n || n < 0) {
    throw new Error("Invalid number of nodes");
  }

  var g = createGraph(),
      i;

  g.addNode(0);

  for (i = 1; i < n; ++i) {
    g.addLink(i - 1, i);
  }

  return g;
}


function grid(n, m) {
/**
 * Grid graph with n rows and m columns.
 *
 * @param {Number} n of rows in the graph.
 * @param {Number} m of columns in the graph.
 */
  if (n < 1 || m < 1) {
    throw new Error("Invalid number of nodes in grid graph");
  }
  var g = createGraph(),
      i,
      j;
  if (n === 1 && m === 1) {
    g.addNode(0);
    return g;
  }

  for (i = 0; i < n; ++i) {
    for (j = 0; j < m; ++j) {
      var node = i + j * n;
      if (i > 0) { g.addLink(node, i - 1 + j * n); }
      if (j > 0) { g.addLink(node, i + (j - 1) * n); }
    }
  }

  return g;
}

function grid3(n, m, z) {
/**
 * 3D grid with n rows and m columns and z levels.
 *
 * @param {Number} n of rows in the graph.
 * @param {Number} m of columns in the graph.
 * @param {Number} z of levels in the graph.
 */
  if (n < 1 || m < 1 || z < 1) {
    throw new Error("Invalid number of nodes in grid3 graph");
  }
  var g = createGraph(),
      i, j, k;

  if (n === 1 && m === 1 && z === 1) {
    g.addNode(0);
    return g;
  }

  for (k = 0; k < z; ++k) {
    for (i = 0; i < n; ++i) {
      for (j = 0; j < m; ++j) {
        var level = k * n * m;
        var node = i + j * n + level;
        if (i > 0) { g.addLink(node, i - 1 + j * n + level); }
        if (j > 0) { g.addLink(node, i + (j - 1) * n + level); }
        if (k > 0) { g.addLink(node, i + j * n + (k - 1) * n * m ); }
      }
    }
  }

  return g;
}

function balancedBinTree(n) {
/**
 * Balanced binary tree with n levels.
 *
 * @param {Number} n of levels in the binary tree
 */
  if (n < 0) {
    throw new Error("Invalid number of nodes in balanced tree");
  }
  var g = createGraph(),
      count = Math.pow(2, n),
      level;

  if (n === 0) {
    g.addNode(1);
  }

  for (level = 1; level < count; ++level) {
    var root = level,
      left = root * 2,
      right = root * 2 + 1;

    g.addLink(root, left);
    g.addLink(root, right);
  }

  return g;
}

function noLinks(n) {
/**
 * Graph with no links
 *
 * @param {Number} n of nodes in the graph
 */
  if (n < 0) {
    throw new Error("Number of nodes shoul be >= 0");
  }

  var g = createGraph(), i;
  for (i = 0; i < n; ++i) {
    g.addNode(i);
  }

  return g;
}

function wattsStrogatz(n, k, p, seed) {
/**
 * Watts-Strogatz small-world graph.
 *
 * @param {Number} n The number of nodes
 * @param {Number} k Each node is connected to k nearest neighbors in ring topology
 * @param {Number} p The probability of rewiring each edge

 * @see https://github.com/networkx/networkx/blob/master/networkx/generators/random_graphs.py
 */
  if (k >= n) throw new Error('Choose smaller `k`. It cannot be larger than number of nodes `n`');


  var random = require('ngraph.random').random(seed || 42);

  var g = createGraph(), i, to;
  for (i = 0; i < n; ++i) {
    g.addNode(i);
  }

  // connect each node to k/2 neighbors
  var neighborsSize = Math.floor(k/2 + 1);
  for (var j = 1; j < neighborsSize; ++j) {
    for (i = 0; i < n; ++i) {
      to = (j + i) % n;
      g.addLink(i, to);
    }
  }

  // rewire edges from each node
  // loop over all nodes in order (label) and neighbors in order (distance)
  // no self loops or multiple edges allowed
  for (j = 1; j < neighborsSize; ++j) {
    for (i = 0; i < n; ++i) {
      if (random.nextDouble() < p) {
        var from = i;
        to = (j + i) % n;

        var newTo = random.next(n);
        var needsRewire = (newTo === from || g.hasLink(from, newTo));
        if (needsRewire && g.getLinks(from).length === n - 1) {
          // we cannot rewire this node, it has too many links.
          continue;
        }
        // Enforce no self-loops or multiple edges
        while (needsRewire) {
          newTo = random.next(n);
          needsRewire = (newTo === from || g.hasLink(from, newTo));
        }
        var link = g.hasLink(from, to);
        g.removeLink(link);
        g.addLink(from, newTo);
      }
    }
  }

  return g;
}

},{"ngraph.graph":12,"ngraph.random":26}],12:[function(require,module,exports){
/**
 * @fileOverview Contains definition of the core graph object.
 */

/**
 * @example
 *  var graph = require('ngraph.graph')();
 *  graph.addNode(1);     // graph has one node.
 *  graph.addLink(2, 3);  // now graph contains three nodes and one link.
 *
 */
module.exports = createGraph;

var eventify = require('ngraph.events');

/**
 * Creates a new graph
 */
function createGraph(options) {
  // Graph structure is maintained as dictionary of nodes
  // and array of links. Each node has 'links' property which
  // hold all links related to that node. And general links
  // array is used to speed up all links enumeration. This is inefficient
  // in terms of memory, but simplifies coding.
  options = options || {};
  if (options.uniqueLinkId === undefined) {
    // Request each link id to be unique between same nodes. This negatively
    // impacts `addLink()` performance (O(n), where n - number of edges of each
    // vertex), but makes operations with multigraphs more accessible.
    options.uniqueLinkId = true;
  }

  var nodes = typeof Object.create === 'function' ? Object.create(null) : {},
    links = [],
    // Hash of multi-edges. Used to track ids of edges between same nodes
    multiEdges = {},
    nodesCount = 0,
    suspendEvents = 0,

    forEachNode = createNodeIterator(),
    createLink = options.uniqueLinkId ? createUniqueLink : createSingleLink,

    // Our graph API provides means to listen to graph changes. Users can subscribe
    // to be notified about changes in the graph by using `on` method. However
    // in some cases they don't use it. To avoid unnecessary memory consumption
    // we will not record graph changes until we have at least one subscriber.
    // Code below supports this optimization.
    //
    // Accumulates all changes made during graph updates.
    // Each change element contains:
    //  changeType - one of the strings: 'add', 'remove' or 'update';
    //  node - if change is related to node this property is set to changed graph's node;
    //  link - if change is related to link this property is set to changed graph's link;
    changes = [],
    recordLinkChange = noop,
    recordNodeChange = noop,
    enterModification = noop,
    exitModification = noop;

  // this is our public API:
  var graphPart = {
    /**
     * Adds node to the graph. If node with given id already exists in the graph
     * its data is extended with whatever comes in 'data' argument.
     *
     * @param nodeId the node's identifier. A string or number is preferred.
     *   note: If you request options.uniqueLinkId, then node id should not
     *   contain '👉 '. This will break link identifiers
     * @param [data] additional data for the node being added. If node already
     *   exists its data object is augmented with the new one.
     *
     * @return {node} The newly added node or node with given id if it already exists.
     */
    addNode: addNode,

    /**
     * Adds a link to the graph. The function always create a new
     * link between two nodes. If one of the nodes does not exists
     * a new node is created.
     *
     * @param fromId link start node id;
     * @param toId link end node id;
     * @param [data] additional data to be set on the new link;
     *
     * @return {link} The newly created link
     */
    addLink: addLink,

    /**
     * Removes link from the graph. If link does not exist does nothing.
     *
     * @param link - object returned by addLink() or getLinks() methods.
     *
     * @returns true if link was removed; false otherwise.
     */
    removeLink: removeLink,

    /**
     * Removes node with given id from the graph. If node does not exist in the graph
     * does nothing.
     *
     * @param nodeId node's identifier passed to addNode() function.
     *
     * @returns true if node was removed; false otherwise.
     */
    removeNode: removeNode,

    /**
     * Gets node with given identifier. If node does not exist undefined value is returned.
     *
     * @param nodeId requested node identifier;
     *
     * @return {node} in with requested identifier or undefined if no such node exists.
     */
    getNode: getNode,

    /**
     * Gets number of nodes in this graph.
     *
     * @return number of nodes in the graph.
     */
    getNodesCount: function() {
      return nodesCount;
    },

    /**
     * Gets total number of links in the graph.
     */
    getLinksCount: function() {
      return links.length;
    },

    /**
     * Gets all links (inbound and outbound) from the node with given id.
     * If node with given id is not found null is returned.
     *
     * @param nodeId requested node identifier.
     *
     * @return Array of links from and to requested node if such node exists;
     *   otherwise null is returned.
     */
    getLinks: getLinks,

    /**
     * Invokes callback on each node of the graph.
     *
     * @param {Function(node)} callback Function to be invoked. The function
     *   is passed one argument: visited node.
     */
    forEachNode: forEachNode,

    /**
     * Invokes callback on every linked (adjacent) node to the given one.
     *
     * @param nodeId Identifier of the requested node.
     * @param {Function(node, link)} callback Function to be called on all linked nodes.
     *   The function is passed two parameters: adjacent node and link object itself.
     * @param oriented if true graph treated as oriented.
     */
    forEachLinkedNode: forEachLinkedNode,

    /**
     * Enumerates all links in the graph
     *
     * @param {Function(link)} callback Function to be called on all links in the graph.
     *   The function is passed one parameter: graph's link object.
     *
     * Link object contains at least the following fields:
     *  fromId - node id where link starts;
     *  toId - node id where link ends,
     *  data - additional data passed to graph.addLink() method.
     */
    forEachLink: forEachLink,

    /**
     * Suspend all notifications about graph changes until
     * endUpdate is called.
     */
    beginUpdate: enterModification,

    /**
     * Resumes all notifications about graph changes and fires
     * graph 'changed' event in case there are any pending changes.
     */
    endUpdate: exitModification,

    /**
     * Removes all nodes and links from the graph.
     */
    clear: clear,

    /**
     * Detects whether there is a link between two nodes.
     * Operation complexity is O(n) where n - number of links of a node.
     * NOTE: this function is synonim for getLink()
     *
     * @returns link if there is one. null otherwise.
     */
    hasLink: getLink,

    /**
     * Gets an edge between two nodes.
     * Operation complexity is O(n) where n - number of links of a node.
     *
     * @param {string} fromId link start identifier
     * @param {string} toId link end identifier
     *
     * @returns link if there is one. null otherwise.
     */
    getLink: getLink
  };

  // this will add `on()` and `fire()` methods.
  eventify(graphPart);

  monitorSubscribers();

  return graphPart;

  function monitorSubscribers() {
    var realOn = graphPart.on;

    // replace real `on` with our temporary on, which will trigger change
    // modification monitoring:
    graphPart.on = on;

    function on() {
      // now it's time to start tracking stuff:
      graphPart.beginUpdate = enterModification = enterModificationReal;
      graphPart.endUpdate = exitModification = exitModificationReal;
      recordLinkChange = recordLinkChangeReal;
      recordNodeChange = recordNodeChangeReal;

      // this will replace current `on` method with real pub/sub from `eventify`.
      graphPart.on = realOn;
      // delegate to real `on` handler:
      return realOn.apply(graphPart, arguments);
    }
  }

  function recordLinkChangeReal(link, changeType) {
    changes.push({
      link: link,
      changeType: changeType
    });
  }

  function recordNodeChangeReal(node, changeType) {
    changes.push({
      node: node,
      changeType: changeType
    });
  }

  function addNode(nodeId, data) {
    if (nodeId === undefined) {
      throw new Error('Invalid node identifier');
    }

    enterModification();

    var node = getNode(nodeId);
    if (!node) {
      // TODO: Should I check for 👉  here?
      node = new Node(nodeId);
      nodesCount++;
      recordNodeChange(node, 'add');
    } else {
      recordNodeChange(node, 'update');
    }

    node.data = data;

    nodes[nodeId] = node;

    exitModification();
    return node;
  }

  function getNode(nodeId) {
    return nodes[nodeId];
  }

  function removeNode(nodeId) {
    var node = getNode(nodeId);
    if (!node) {
      return false;
    }

    enterModification();

    while (node.links.length) {
      var link = node.links[0];
      removeLink(link);
    }

    delete nodes[nodeId];
    nodesCount--;

    recordNodeChange(node, 'remove');

    exitModification();

    return true;
  }


  function addLink(fromId, toId, data) {
    enterModification();

    var fromNode = getNode(fromId) || addNode(fromId);
    var toNode = getNode(toId) || addNode(toId);

    var link = createLink(fromId, toId, data);

    links.push(link);

    // TODO: this is not cool. On large graphs potentially would consume more memory.
    fromNode.links.push(link);
    if (fromId !== toId) {
      // make sure we are not duplicating links for self-loops
      toNode.links.push(link);
    }

    recordLinkChange(link, 'add');

    exitModification();

    return link;
  }

  function createSingleLink(fromId, toId, data) {
    var linkId = fromId.toString() + toId.toString();
    return new Link(fromId, toId, data, linkId);
  }

  function createUniqueLink(fromId, toId, data) {
    var linkId = fromId.toString() + '👉 ' + toId.toString();
    var isMultiEdge = multiEdges.hasOwnProperty(linkId);
    if (isMultiEdge || getLink(fromId, toId)) {
      if (!isMultiEdge) {
        multiEdges[linkId] = 0;
      }
      linkId += '@' + (++multiEdges[linkId]);
    }

    return new Link(fromId, toId, data, linkId);
  }

  function getLinks(nodeId) {
    var node = getNode(nodeId);
    return node ? node.links : null;
  }

  function removeLink(link) {
    if (!link) {
      return false;
    }
    var idx = indexOfElementInArray(link, links);
    if (idx < 0) {
      return false;
    }

    enterModification();

    links.splice(idx, 1);

    var fromNode = getNode(link.fromId);
    var toNode = getNode(link.toId);

    if (fromNode) {
      idx = indexOfElementInArray(link, fromNode.links);
      if (idx >= 0) {
        fromNode.links.splice(idx, 1);
      }
    }

    if (toNode) {
      idx = indexOfElementInArray(link, toNode.links);
      if (idx >= 0) {
        toNode.links.splice(idx, 1);
      }
    }

    recordLinkChange(link, 'remove');

    exitModification();

    return true;
  }

  function getLink(fromNodeId, toNodeId) {
    // TODO: Use sorted links to speed this up
    var node = getNode(fromNodeId),
      i;
    if (!node) {
      return null;
    }

    for (i = 0; i < node.links.length; ++i) {
      var link = node.links[i];
      if (link.fromId === fromNodeId && link.toId === toNodeId) {
        return link;
      }
    }

    return null; // no link.
  }

  function clear() {
    enterModification();
    forEachNode(function(node) {
      removeNode(node.id);
    });
    exitModification();
  }

  function forEachLink(callback) {
    var i, length;
    if (typeof callback === 'function') {
      for (i = 0, length = links.length; i < length; ++i) {
        callback(links[i]);
      }
    }
  }

  function forEachLinkedNode(nodeId, callback, oriented) {
    var node = getNode(nodeId);

    if (node && node.links && typeof callback === 'function') {
      if (oriented) {
        return forEachOrientedLink(node.links, nodeId, callback);
      } else {
        return forEachNonOrientedLink(node.links, nodeId, callback);
      }
    }
  }

  function forEachNonOrientedLink(links, nodeId, callback) {
    var quitFast;
    for (var i = 0; i < links.length; ++i) {
      var link = links[i];
      var linkedNodeId = link.fromId === nodeId ? link.toId : link.fromId;

      quitFast = callback(nodes[linkedNodeId], link);
      if (quitFast) {
        return true; // Client does not need more iterations. Break now.
      }
    }
  }

  function forEachOrientedLink(links, nodeId, callback) {
    var quitFast;
    for (var i = 0; i < links.length; ++i) {
      var link = links[i];
      if (link.fromId === nodeId) {
        quitFast = callback(nodes[link.toId], link);
        if (quitFast) {
          return true; // Client does not need more iterations. Break now.
        }
      }
    }
  }

  // we will not fire anything until users of this library explicitly call `on()`
  // method.
  function noop() {}

  // Enter, Exit modification allows bulk graph updates without firing events.
  function enterModificationReal() {
    suspendEvents += 1;
  }

  function exitModificationReal() {
    suspendEvents -= 1;
    if (suspendEvents === 0 && changes.length > 0) {
      graphPart.fire('changed', changes);
      changes.length = 0;
    }
  }

  function createNodeIterator() {
    // Object.keys iterator is 1.3x faster than `for in` loop.
    // See `https://github.com/anvaka/ngraph.graph/tree/bench-for-in-vs-obj-keys`
    // branch for perf test
    return Object.keys ? objectKeysIterator : forInIterator;
  }

  function objectKeysIterator(callback) {
    if (typeof callback !== 'function') {
      return;
    }

    var keys = Object.keys(nodes);
    for (var i = 0; i < keys.length; ++i) {
      if (callback(nodes[keys[i]])) {
        return true; // client doesn't want to proceed. Return.
      }
    }
  }

  function forInIterator(callback) {
    if (typeof callback !== 'function') {
      return;
    }
    var node;

    for (node in nodes) {
      if (callback(nodes[node])) {
        return true; // client doesn't want to proceed. Return.
      }
    }
  }
}

// need this for old browsers. Should this be a separate module?
function indexOfElementInArray(element, array) {
  if (array.indexOf) {
    return array.indexOf(element);
  }

  var len = array.length,
    i;

  for (i = 0; i < len; i += 1) {
    if (array[i] === element) {
      return i;
    }
  }

  return -1;
}

/**
 * Internal structure to represent node;
 */
function Node(id) {
  this.id = id;
  this.links = [];
  this.data = null;
}


/**
 * Internal structure to represent links;
 */
function Link(fromId, toId, data, id) {
  this.fromId = fromId;
  this.toId = toId;
  this.data = data;
  this.id = id;
}

},{"ngraph.events":7}],13:[function(require,module,exports){
module.exports = merge;

/**
 * Augments `target` with properties in `options`. Does not override
 * target's properties if they are defined and matches expected type in 
 * options
 *
 * @returns {Object} merged object
 */
function merge(target, options) {
  var key;
  if (!target) { target = {}; }
  if (options) {
    for (key in options) {
      if (options.hasOwnProperty(key)) {
        var targetHasIt = target.hasOwnProperty(key),
            optionsValueType = typeof options[key],
            shouldReplace = !targetHasIt || (typeof target[key] !== optionsValueType);

        if (shouldReplace) {
          target[key] = options[key];
        } else if (optionsValueType === 'object') {
          // go deep, don't care about loops here, we are simple API!:
          target[key] = merge(target[key], options[key]);
        }
      }
    }
  }

  return target;
}

},{}],14:[function(require,module,exports){
module.exports = {
  Body: Body,
  Vector2d: Vector2d,
  Body3d: Body3d,
  Vector3d: Vector3d
};

function Body(x, y) {
  this.pos = new Vector2d(x, y);
  this.prevPos = new Vector2d(x, y);
  this.force = new Vector2d();
  this.velocity = new Vector2d();
  this.mass = 1;
}

Body.prototype.setPosition = function (x, y) {
  this.prevPos.x = this.pos.x = x;
  this.prevPos.y = this.pos.y = y;
};

function Vector2d(x, y) {
  if (x && typeof x !== 'number') {
    // could be another vector
    this.x = typeof x.x === 'number' ? x.x : 0;
    this.y = typeof x.y === 'number' ? x.y : 0;
  } else {
    this.x = typeof x === 'number' ? x : 0;
    this.y = typeof y === 'number' ? y : 0;
  }
}

Vector2d.prototype.reset = function () {
  this.x = this.y = 0;
};

function Body3d(x, y, z) {
  this.pos = new Vector3d(x, y, z);
  this.prevPos = new Vector3d(x, y, z);
  this.force = new Vector3d();
  this.velocity = new Vector3d();
  this.mass = 1;
}

Body3d.prototype.setPosition = function (x, y, z) {
  this.prevPos.x = this.pos.x = x;
  this.prevPos.y = this.pos.y = y;
  this.prevPos.z = this.pos.z = z;
};

function Vector3d(x, y, z) {
  if (x && typeof x !== 'number') {
    // could be another vector
    this.x = typeof x.x === 'number' ? x.x : 0;
    this.y = typeof x.y === 'number' ? x.y : 0;
    this.z = typeof x.z === 'number' ? x.z : 0;
  } else {
    this.x = typeof x === 'number' ? x : 0;
    this.y = typeof y === 'number' ? y : 0;
    this.z = typeof z === 'number' ? z : 0;
  }
};

Vector3d.prototype.reset = function () {
  this.x = this.y = this.z = 0;
};

},{}],15:[function(require,module,exports){
/**
 * Manages a simulation of physical forces acting on bodies and springs.
 */
module.exports = physicsSimulator;

function physicsSimulator(settings) {
  var Spring = require('./lib/spring');
  var expose = require('ngraph.expose');
  var merge = require('ngraph.merge');

  settings = merge(settings, {
      /**
       * Ideal length for links (springs in physical model).
       */
      springLength: 30,

      /**
       * Hook's law coefficient. 1 - solid spring.
       */
      springCoeff: 0.0008,

      /**
       * Coulomb's law coefficient. It's used to repel nodes thus should be negative
       * if you make it positive nodes start attract each other :).
       */
      gravity: -1.2,

      /**
       * Theta coefficient from Barnes Hut simulation. Ranged between (0, 1).
       * The closer it's to 1 the more nodes algorithm will have to go through.
       * Setting it to one makes Barnes Hut simulation no different from
       * brute-force forces calculation (each node is considered).
       */
      theta: 0.8,

      /**
       * Drag force coefficient. Used to slow down system, thus should be less than 1.
       * The closer it is to 0 the less tight system will be.
       */
      dragCoeff: 0.02,

      /**
       * Default time step (dt) for forces integration
       */
      timeStep : 20,

      /**
        * Maximum movement of the system which can be considered as stabilized
        */
      stableThreshold: 0.009
  });

  // We allow clients to override basic factory methods:
  var createQuadTree = settings.createQuadTree || require('ngraph.quadtreebh');
  var createBounds = settings.createBounds || require('./lib/bounds');
  var createDragForce = settings.createDragForce || require('./lib/dragForce');
  var createSpringForce = settings.createSpringForce || require('./lib/springForce');
  var integrate = settings.integrator || require('./lib/eulerIntegrator');
  var createBody = settings.createBody || require('./lib/createBody');

  var bodies = [], // Bodies in this simulation.
      springs = [], // Springs in this simulation.
      quadTree =  createQuadTree(settings),
      bounds = createBounds(bodies, settings),
      springForce = createSpringForce(settings),
      dragForce = createDragForce(settings);

  var publicApi = {
    /**
     * Array of bodies, registered with current simulator
     *
     * Note: To add new body, use addBody() method. This property is only
     * exposed for testing/performance purposes.
     */
    bodies: bodies,

    /**
     * Array of springs, registered with current simulator
     *
     * Note: To add new spring, use addSpring() method. This property is only
     * exposed for testing/performance purposes.
     */
    springs: springs,

    /**
     * Returns settings with which current simulator was initialized
     */
    settings: settings,

    /**
     * Performs one step of force simulation.
     *
     * @returns {boolean} true if system is considered stable; False otherwise.
     */
    step: function () {
      accumulateForces();
      var totalMovement = integrate(bodies, settings.timeStep);

      bounds.update();

      return totalMovement < settings.stableThreshold;
    },

    /**
     * Adds body to the system
     *
     * @param {ngraph.physics.primitives.Body} body physical body
     *
     * @returns {ngraph.physics.primitives.Body} added body
     */
    addBody: function (body) {
      if (!body) {
        throw new Error('Body is required');
      }
      bodies.push(body);

      return body;
    },

    /**
     * Adds body to the system at given position
     *
     * @param {Object} pos position of a body
     *
     * @returns {ngraph.physics.primitives.Body} added body
     */
    addBodyAt: function (pos) {
      if (!pos) {
        throw new Error('Body position is required');
      }
      var body = createBody(pos);
      bodies.push(body);

      return body;
    },

    /**
     * Removes body from the system
     *
     * @param {ngraph.physics.primitives.Body} body to remove
     *
     * @returns {Boolean} true if body found and removed. falsy otherwise;
     */
    removeBody: function (body) {
      if (!body) { return; }

      var idx = bodies.indexOf(body);
      if (idx < 0) { return; }

      bodies.splice(idx, 1);
      if (bodies.length === 0) {
        bounds.reset();
      }
      return true;
    },

    /**
     * Adds a spring to this simulation.
     *
     * @returns {Object} - a handle for a spring. If you want to later remove
     * spring pass it to removeSpring() method.
     */
    addSpring: function (body1, body2, springLength, springWeight, springCoefficient) {
      if (!body1 || !body2) {
        throw new Error('Cannot add null spring to force simulator');
      }

      if (typeof springLength !== 'number') {
        springLength = -1; // assume global configuration
      }

      var spring = new Spring(body1, body2, springLength, springCoefficient >= 0 ? springCoefficient : -1, springWeight);
      springs.push(spring);

      // TODO: could mark simulator as dirty.
      return spring;
    },

    /**
     * Removes spring from the system
     *
     * @param {Object} spring to remove. Spring is an object returned by addSpring
     *
     * @returns {Boolean} true if spring found and removed. falsy otherwise;
     */
    removeSpring: function (spring) {
      if (!spring) { return; }
      var idx = springs.indexOf(spring);
      if (idx > -1) {
        springs.splice(idx, 1);
        return true;
      }
    },

    getBestNewBodyPosition: function (neighbors) {
      return bounds.getBestNewPosition(neighbors);
    },

    /**
     * Returns bounding box which covers all bodies
     */
    getBBox: function () {
      return bounds.box;
    },

    gravity: function (value) {
      if (value !== undefined) {
        settings.gravity = value;
        quadTree.options({gravity: value});
        return this;
      } else {
        return settings.gravity;
      }
    },

    theta: function (value) {
      if (value !== undefined) {
        settings.theta = value;
        quadTree.options({theta: value});
        return this;
      } else {
        return settings.theta;
      }
    }
  };

  // allow settings modification via public API:
  expose(settings, publicApi);

  return publicApi;

  function accumulateForces() {
    // Accumulate forces acting on bodies.
    var body,
        i = bodies.length;

    if (i) {
      // only add bodies if there the array is not empty:
      quadTree.insertBodies(bodies); // performance: O(n * log n)
      while (i--) {
        body = bodies[i];
        // If body is pinned there is no point updating its forces - it should
        // never move:
        if (!body.isPinned) {
          body.force.reset();

          quadTree.updateBodyForce(body);
          dragForce.update(body);
        }
      }
    }

    i = springs.length;
    while(i--) {
      springForce.update(springs[i]);
    }
  }
};

},{"./lib/bounds":16,"./lib/createBody":17,"./lib/dragForce":18,"./lib/eulerIntegrator":19,"./lib/spring":20,"./lib/springForce":21,"ngraph.expose":8,"ngraph.merge":13,"ngraph.quadtreebh":22}],16:[function(require,module,exports){
module.exports = function (bodies, settings) {
  var random = require('ngraph.random').random(42);
  var boundingBox =  { x1: 0, y1: 0, x2: 0, y2: 0 };

  return {
    box: boundingBox,

    update: updateBoundingBox,

    reset : function () {
      boundingBox.x1 = boundingBox.y1 = 0;
      boundingBox.x2 = boundingBox.y2 = 0;
    },

    getBestNewPosition: function (neighbors) {
      var graphRect = boundingBox;

      var baseX = 0, baseY = 0;

      if (neighbors.length) {
        for (var i = 0; i < neighbors.length; ++i) {
          baseX += neighbors[i].pos.x;
          baseY += neighbors[i].pos.y;
        }

        baseX /= neighbors.length;
        baseY /= neighbors.length;
      } else {
        baseX = (graphRect.x1 + graphRect.x2) / 2;
        baseY = (graphRect.y1 + graphRect.y2) / 2;
      }

      var springLength = settings.springLength;
      return {
        x: baseX + random.next(springLength) - springLength / 2,
        y: baseY + random.next(springLength) - springLength / 2
      };
    }
  };

  function updateBoundingBox() {
    var i = bodies.length;
    if (i === 0) { return; } // don't have to wory here.

    var x1 = Number.MAX_VALUE,
        y1 = Number.MAX_VALUE,
        x2 = Number.MIN_VALUE,
        y2 = Number.MIN_VALUE;

    while(i--) {
      // this is O(n), could it be done faster with quadtree?
      // how about pinned nodes?
      var body = bodies[i];
      if (body.isPinned) {
        body.pos.x = body.prevPos.x;
        body.pos.y = body.prevPos.y;
      } else {
        body.prevPos.x = body.pos.x;
        body.prevPos.y = body.pos.y;
      }
      if (body.pos.x < x1) {
        x1 = body.pos.x;
      }
      if (body.pos.x > x2) {
        x2 = body.pos.x;
      }
      if (body.pos.y < y1) {
        y1 = body.pos.y;
      }
      if (body.pos.y > y2) {
        y2 = body.pos.y;
      }
    }

    boundingBox.x1 = x1;
    boundingBox.x2 = x2;
    boundingBox.y1 = y1;
    boundingBox.y2 = y2;
  }
}

},{"ngraph.random":26}],17:[function(require,module,exports){
var physics = require('ngraph.physics.primitives');

module.exports = function(pos) {
  return new physics.Body(pos);
}

},{"ngraph.physics.primitives":14}],18:[function(require,module,exports){
/**
 * Represents drag force, which reduces force value on each step by given
 * coefficient.
 *
 * @param {Object} options for the drag force
 * @param {Number=} options.dragCoeff drag force coefficient. 0.1 by default
 */
module.exports = function (options) {
  var merge = require('ngraph.merge'),
      expose = require('ngraph.expose');

  options = merge(options, {
    dragCoeff: 0.02
  });

  var api = {
    update : function (body) {
      body.force.x -= options.dragCoeff * body.velocity.x;
      body.force.y -= options.dragCoeff * body.velocity.y;
    }
  };

  // let easy access to dragCoeff:
  expose(options, api, ['dragCoeff']);

  return api;
};

},{"ngraph.expose":8,"ngraph.merge":13}],19:[function(require,module,exports){
/**
 * Performs forces integration, using given timestep. Uses Euler method to solve
 * differential equation (http://en.wikipedia.org/wiki/Euler_method ).
 *
 * @returns {Number} squared distance of total position updates.
 */

module.exports = integrate;

function integrate(bodies, timeStep) {
  var dx = 0, tx = 0,
      dy = 0, ty = 0,
      i,
      max = bodies.length;

  for (i = 0; i < max; ++i) {
    var body = bodies[i],
        coeff = timeStep / body.mass;

    body.velocity.x += coeff * body.force.x;
    body.velocity.y += coeff * body.force.y;
    var vx = body.velocity.x,
        vy = body.velocity.y,
        v = Math.sqrt(vx * vx + vy * vy);

    if (v > 1) {
      body.velocity.x = vx / v;
      body.velocity.y = vy / v;
    }

    dx = timeStep * body.velocity.x;
    dy = timeStep * body.velocity.y;

    body.pos.x += dx;
    body.pos.y += dy;

    tx += Math.abs(dx); ty += Math.abs(dy);
  }

  return (tx * tx + ty * ty)/bodies.length;
}

},{}],20:[function(require,module,exports){
module.exports = Spring;

/**
 * Represents a physical spring. Spring connects two bodies, has rest length
 * stiffness coefficient and optional weight
 */
function Spring(fromBody, toBody, length, coeff, weight) {
    this.from = fromBody;
    this.to = toBody;
    this.length = length;
    this.coeff = coeff;

    this.weight = typeof weight === 'number' ? weight : 1;
};

},{}],21:[function(require,module,exports){
/**
 * Represents spring force, which updates forces acting on two bodies, conntected
 * by a spring.
 *
 * @param {Object} options for the spring force
 * @param {Number=} options.springCoeff spring force coefficient.
 * @param {Number=} options.springLength desired length of a spring at rest.
 */
module.exports = function (options) {
  var merge = require('ngraph.merge');
  var random = require('ngraph.random').random(42);
  var expose = require('ngraph.expose');

  options = merge(options, {
    springCoeff: 0.0002,
    springLength: 80
  });

  var api = {
    /**
     * Upsates forces acting on a spring
     */
    update : function (spring) {
      var body1 = spring.from,
          body2 = spring.to,
          length = spring.length < 0 ? options.springLength : spring.length,
          dx = body2.pos.x - body1.pos.x,
          dy = body2.pos.y - body1.pos.y,
          r = Math.sqrt(dx * dx + dy * dy);

      if (r === 0) {
          dx = (random.nextDouble() - 0.5) / 50;
          dy = (random.nextDouble() - 0.5) / 50;
          r = Math.sqrt(dx * dx + dy * dy);
      }

      var d = r - length;
      var coeff = ((!spring.coeff || spring.coeff < 0) ? options.springCoeff : spring.coeff) * d / r * spring.weight;

      body1.force.x += coeff * dx;
      body1.force.y += coeff * dy;

      body2.force.x -= coeff * dx;
      body2.force.y -= coeff * dy;
    }
  };

  expose(options, api, ['springCoeff', 'springLength']);
  return api;
}

},{"ngraph.expose":8,"ngraph.merge":13,"ngraph.random":26}],22:[function(require,module,exports){
/**
 * This is Barnes Hut simulation algorithm for 2d case. Implementation
 * is highly optimized (avoids recusion and gc pressure)
 *
 * http://www.cs.princeton.edu/courses/archive/fall03/cs126/assignments/barnes-hut.html
 */

module.exports = function(options) {
  options = options || {};
  options.gravity = typeof options.gravity === 'number' ? options.gravity : -1;
  options.theta = typeof options.theta === 'number' ? options.theta : 0.8;

  // we require deterministic randomness here
  var random = require('ngraph.random').random(1984),
    Node = require('./node'),
    InsertStack = require('./insertStack'),
    isSamePosition = require('./isSamePosition');

  var gravity = options.gravity,
    updateQueue = [],
    insertStack = new InsertStack(),
    theta = options.theta,

    nodesCache = [],
    currentInCache = 0,
    newNode = function() {
      // To avoid pressure on GC we reuse nodes.
      var node = nodesCache[currentInCache];
      if (node) {
        node.quad0 = null;
        node.quad1 = null;
        node.quad2 = null;
        node.quad3 = null;
        node.body = null;
        node.mass = node.massX = node.massY = 0;
        node.left = node.right = node.top = node.bottom = 0;
      } else {
        node = new Node();
        nodesCache[currentInCache] = node;
      }

      ++currentInCache;
      return node;
    },

    root = newNode(),

    // Inserts body to the tree
    insert = function(newBody) {
      insertStack.reset();
      insertStack.push(root, newBody);

      while (!insertStack.isEmpty()) {
        var stackItem = insertStack.pop(),
          node = stackItem.node,
          body = stackItem.body;

        if (!node.body) {
          // This is internal node. Update the total mass of the node and center-of-mass.
          var x = body.pos.x;
          var y = body.pos.y;
          node.mass = node.mass + body.mass;
          node.massX = node.massX + body.mass * x;
          node.massY = node.massY + body.mass * y;

          // Recursively insert the body in the appropriate quadrant.
          // But first find the appropriate quadrant.
          var quadIdx = 0, // Assume we are in the 0's quad.
            left = node.left,
            right = (node.right + left) / 2,
            top = node.top,
            bottom = (node.bottom + top) / 2;

          if (x > right) { // somewhere in the eastern part.
            quadIdx = quadIdx + 1;
            var oldLeft = left;
            left = right;
            right = right + (right - oldLeft);
          }
          if (y > bottom) { // and in south.
            quadIdx = quadIdx + 2;
            var oldTop = top;
            top = bottom;
            bottom = bottom + (bottom - oldTop);
          }

          var child = getChild(node, quadIdx);
          if (!child) {
            // The node is internal but this quadrant is not taken. Add
            // subnode to it.
            child = newNode();
            child.left = left;
            child.top = top;
            child.right = right;
            child.bottom = bottom;
            child.body = body;

            setChild(node, quadIdx, child);
          } else {
            // continue searching in this quadrant.
            insertStack.push(child, body);
          }
        } else {
          // We are trying to add to the leaf node.
          // We have to convert current leaf into internal node
          // and continue adding two nodes.
          var oldBody = node.body;
          node.body = null; // internal nodes do not cary bodies

          if (isSamePosition(oldBody.pos, body.pos)) {
            // Prevent infinite subdivision by bumping one node
            // anywhere in this quadrant
            var retriesCount = 3;
            do {
              var offset = random.nextDouble();
              var dx = (node.right - node.left) * offset;
              var dy = (node.bottom - node.top) * offset;

              oldBody.pos.x = node.left + dx;
              oldBody.pos.y = node.top + dy;
              retriesCount -= 1;
              // Make sure we don't bump it out of the box. If we do, next iteration should fix it
            } while (retriesCount > 0 && isSamePosition(oldBody.pos, body.pos));

            if (retriesCount === 0 && isSamePosition(oldBody.pos, body.pos)) {
              // This is very bad, we ran out of precision.
              // if we do not return from the method we'll get into
              // infinite loop here. So we sacrifice correctness of layout, and keep the app running
              // Next layout iteration should get larger bounding box in the first step and fix this
              return;
            }
          }
          // Next iteration should subdivide node further.
          insertStack.push(node, oldBody);
          insertStack.push(node, body);
        }
      }
    },

    update = function(sourceBody) {
      var queue = updateQueue,
        v,
        dx,
        dy,
        r, fx = 0,
        fy = 0,
        queueLength = 1,
        shiftIdx = 0,
        pushIdx = 1;

      queue[0] = root;

      while (queueLength) {
        var node = queue[shiftIdx],
          body = node.body;

        queueLength -= 1;
        shiftIdx += 1;
        var differentBody = (body !== sourceBody);
        if (body && differentBody) {
          // If the current node is a leaf node (and it is not source body),
          // calculate the force exerted by the current node on body, and add this
          // amount to body's net force.
          dx = body.pos.x - sourceBody.pos.x;
          dy = body.pos.y - sourceBody.pos.y;
          r = Math.sqrt(dx * dx + dy * dy);

          if (r === 0) {
            // Poor man's protection against zero distance.
            dx = (random.nextDouble() - 0.5) / 50;
            dy = (random.nextDouble() - 0.5) / 50;
            r = Math.sqrt(dx * dx + dy * dy);
          }

          // This is standard gravition force calculation but we divide
          // by r^3 to save two operations when normalizing force vector.
          v = gravity * body.mass * sourceBody.mass / (r * r * r);
          fx += v * dx;
          fy += v * dy;
        } else if (differentBody) {
          // Otherwise, calculate the ratio s / r,  where s is the width of the region
          // represented by the internal node, and r is the distance between the body
          // and the node's center-of-mass
          dx = node.massX / node.mass - sourceBody.pos.x;
          dy = node.massY / node.mass - sourceBody.pos.y;
          r = Math.sqrt(dx * dx + dy * dy);

          if (r === 0) {
            // Sorry about code duplucation. I don't want to create many functions
            // right away. Just want to see performance first.
            dx = (random.nextDouble() - 0.5) / 50;
            dy = (random.nextDouble() - 0.5) / 50;
            r = Math.sqrt(dx * dx + dy * dy);
          }
          // If s / r < θ, treat this internal node as a single body, and calculate the
          // force it exerts on sourceBody, and add this amount to sourceBody's net force.
          if ((node.right - node.left) / r < theta) {
            // in the if statement above we consider node's width only
            // because the region was squarified during tree creation.
            // Thus there is no difference between using width or height.
            v = gravity * node.mass * sourceBody.mass / (r * r * r);
            fx += v * dx;
            fy += v * dy;
          } else {
            // Otherwise, run the procedure recursively on each of the current node's children.

            // I intentionally unfolded this loop, to save several CPU cycles.
            if (node.quad0) {
              queue[pushIdx] = node.quad0;
              queueLength += 1;
              pushIdx += 1;
            }
            if (node.quad1) {
              queue[pushIdx] = node.quad1;
              queueLength += 1;
              pushIdx += 1;
            }
            if (node.quad2) {
              queue[pushIdx] = node.quad2;
              queueLength += 1;
              pushIdx += 1;
            }
            if (node.quad3) {
              queue[pushIdx] = node.quad3;
              queueLength += 1;
              pushIdx += 1;
            }
          }
        }
      }

      sourceBody.force.x += fx;
      sourceBody.force.y += fy;
    },

    insertBodies = function(bodies) {
      var x1 = Number.MAX_VALUE,
        y1 = Number.MAX_VALUE,
        x2 = Number.MIN_VALUE,
        y2 = Number.MIN_VALUE,
        i,
        max = bodies.length;

      // To reduce quad tree depth we are looking for exact bounding box of all particles.
      i = max;
      while (i--) {
        var x = bodies[i].pos.x;
        var y = bodies[i].pos.y;
        if (x < x1) {
          x1 = x;
        }
        if (x > x2) {
          x2 = x;
        }
        if (y < y1) {
          y1 = y;
        }
        if (y > y2) {
          y2 = y;
        }
      }

      // Squarify the bounds.
      var dx = x2 - x1,
        dy = y2 - y1;
      if (dx > dy) {
        y2 = y1 + dx;
      } else {
        x2 = x1 + dy;
      }

      currentInCache = 0;
      root = newNode();
      root.left = x1;
      root.right = x2;
      root.top = y1;
      root.bottom = y2;

      i = max - 1;
      if (i > 0) {
        root.body = bodies[i];
      }
      while (i--) {
        insert(bodies[i], root);
      }
    };

  return {
    insertBodies: insertBodies,
    updateBodyForce: update,
    options: function(newOptions) {
      if (newOptions) {
        if (typeof newOptions.gravity === 'number') {
          gravity = newOptions.gravity;
        }
        if (typeof newOptions.theta === 'number') {
          theta = newOptions.theta;
        }

        return this;
      }

      return {
        gravity: gravity,
        theta: theta
      };
    }
  };
};

function getChild(node, idx) {
  if (idx === 0) return node.quad0;
  if (idx === 1) return node.quad1;
  if (idx === 2) return node.quad2;
  if (idx === 3) return node.quad3;
  return null;
}

function setChild(node, idx, child) {
  if (idx === 0) node.quad0 = child;
  else if (idx === 1) node.quad1 = child;
  else if (idx === 2) node.quad2 = child;
  else if (idx === 3) node.quad3 = child;
}

},{"./insertStack":23,"./isSamePosition":24,"./node":25,"ngraph.random":26}],23:[function(require,module,exports){
module.exports = InsertStack;

/**
 * Our implmentation of QuadTree is non-recursive to avoid GC hit
 * This data structure represent stack of elements
 * which we are trying to insert into quad tree.
 */
function InsertStack () {
    this.stack = [];
    this.popIdx = 0;
}

InsertStack.prototype = {
    isEmpty: function() {
        return this.popIdx === 0;
    },
    push: function (node, body) {
        var item = this.stack[this.popIdx];
        if (!item) {
            // we are trying to avoid memory pressue: create new element
            // only when absolutely necessary
            this.stack[this.popIdx] = new InsertStackElement(node, body);
        } else {
            item.node = node;
            item.body = body;
        }
        ++this.popIdx;
    },
    pop: function () {
        if (this.popIdx > 0) {
            return this.stack[--this.popIdx];
        }
    },
    reset: function () {
        this.popIdx = 0;
    }
};

function InsertStackElement(node, body) {
    this.node = node; // QuadTree node
    this.body = body; // physical body which needs to be inserted to node
}

},{}],24:[function(require,module,exports){
module.exports = function isSamePosition(point1, point2) {
    var dx = Math.abs(point1.x - point2.x);
    var dy = Math.abs(point1.y - point2.y);

    return (dx < 1e-8 && dy < 1e-8);
};

},{}],25:[function(require,module,exports){
/**
 * Internal data structure to represent 2D QuadTree node
 */
module.exports = function Node() {
  // body stored inside this node. In quad tree only leaf nodes (by construction)
  // contain boides:
  this.body = null;

  // Child nodes are stored in quads. Each quad is presented by number:
  // 0 | 1
  // -----
  // 2 | 3
  this.quad0 = null;
  this.quad1 = null;
  this.quad2 = null;
  this.quad3 = null;

  // Total mass of current node
  this.mass = 0;

  // Center of mass coordinates
  this.massX = 0;
  this.massY = 0;

  // bounding box coordinates
  this.left = 0;
  this.top = 0;
  this.bottom = 0;
  this.right = 0;
};

},{}],26:[function(require,module,exports){
module.exports = {
  random: random,
  randomIterator: randomIterator
};

/**
 * Creates seeded PRNG with two methods:
 *   next() and nextDouble()
 */
function random(inputSeed) {
  var seed = typeof inputSeed === 'number' ? inputSeed : (+ new Date());
  var randomFunc = function() {
      // Robert Jenkins' 32 bit integer hash function.
      seed = ((seed + 0x7ed55d16) + (seed << 12))  & 0xffffffff;
      seed = ((seed ^ 0xc761c23c) ^ (seed >>> 19)) & 0xffffffff;
      seed = ((seed + 0x165667b1) + (seed << 5))   & 0xffffffff;
      seed = ((seed + 0xd3a2646c) ^ (seed << 9))   & 0xffffffff;
      seed = ((seed + 0xfd7046c5) + (seed << 3))   & 0xffffffff;
      seed = ((seed ^ 0xb55a4f09) ^ (seed >>> 16)) & 0xffffffff;
      return (seed & 0xfffffff) / 0x10000000;
  };

  return {
      /**
       * Generates random integer number in the range from 0 (inclusive) to maxValue (exclusive)
       *
       * @param maxValue Number REQUIRED. Ommitting this number will result in NaN values from PRNG.
       */
      next : function (maxValue) {
          return Math.floor(randomFunc() * maxValue);
      },

      /**
       * Generates random double number in the range from 0 (inclusive) to 1 (exclusive)
       * This function is the same as Math.random() (except that it could be seeded)
       */
      nextDouble : function () {
          return randomFunc();
      }
  };
}

/*
 * Creates iterator over array, which returns items of array in random order
 * Time complexity is guaranteed to be O(n);
 */
function randomIterator(array, customRandom) {
    var localRandom = customRandom || random();
    if (typeof localRandom.next !== 'function') {
      throw new Error('customRandom does not match expected API: next() function is missing');
    }

    return {
        forEach : function (callback) {
            var i, j, t;
            for (i = array.length - 1; i > 0; --i) {
                j = localRandom.next(i + 1); // i inclusive
                t = array[j];
                array[j] = array[i];
                array[i] = t;

                callback(t);
            }

            if (array.length) {
                callback(array[0]);
            }
        },

        /**
         * Shuffles array randomly, in place.
         */
        shuffle : function () {
            var i, j, t;
            for (i = array.length - 1; i > 0; --i) {
                j = localRandom.next(i + 1); // i inclusive
                t = array[j];
                array[j] = array[i];
                array[i] = t;
            }

            return array;
        }
    };
}

},{}],27:[function(require,module,exports){
module.exports = save;

function save(graph, customNodeTransform, customLinkTransform) {
  // Object contains `nodes` and `links` arrays.
  var result = {
    nodes: [],
    links: []
  };

  var nodeTransform = customNodeTransform || defaultTransformForNode;
  var linkTransform = customLinkTransform || defaultTransformForLink;

  graph.forEachNode(saveNode);
  graph.forEachLink(saveLink);

  return JSON.stringify(result);

  function saveNode(node) {
    // Each node of the graph is processed to take only required fields
    // `id` and `data`
    result.nodes.push(nodeTransform(node));
  }

  function saveLink(link) {
    // Each link of the graph is also processed to take `fromId`, `toId` and
    // `data`
    result.links.push(linkTransform(link));
  }

  function defaultTransformForNode(node) {
    var result = {
      id: node.id
    };
    // We don't want to store undefined fields when it's not necessary:
    if (node.data !== undefined) {
      result.data = node.data;
    }

    return result;
  }

  function defaultTransformForLink(link) {
    var result = {
      fromId: link.fromId,
      toId: link.toId,
    };

    if (link.data !== undefined) {
      result.data = link.data;
    }

    return result;
  }
}

},{}],28:[function(require,module,exports){
module.exports = svg;

svg.compile = require('./lib/compile');

var compileTemplate = svg.compileTemplate = require('./lib/compile_template');

var domEvents = require('add-event-listener');

var svgns = "http://www.w3.org/2000/svg";
var xlinkns = "http://www.w3.org/1999/xlink";

function svg(element, attrBag) {
  var svgElement = augment(element);
  if (attrBag === undefined) {
    return svgElement;
  }

  var attributes = Object.keys(attrBag);
  for (var i = 0; i < attributes.length; ++i) {
    var attributeName = attributes[i];
    var value = attrBag[attributeName];
    if (attributeName === 'link') {
      svgElement.link(value);
    } else {
      svgElement.attr(attributeName, value);
    }
  }

  return svgElement;
}

function augment(element) {
  var svgElement = element;

  if (typeof element === "string") {
    svgElement = window.document.createElementNS(svgns, element);
  } else if (element.simplesvg) {
    return element;
  }

  var compiledTempalte;

  svgElement.simplesvg = true; // this is not good, since we are monkey patching svg
  svgElement.attr = attr;
  svgElement.append = append;
  svgElement.link = link;
  svgElement.text = text;

  // add easy eventing
  svgElement.on = on;
  svgElement.off = off;

  // data binding:
  svgElement.dataSource = dataSource;

  return svgElement;

  function dataSource(model) {
    if (!compiledTempalte) compiledTempalte = compileTemplate(svgElement);
    compiledTempalte.link(model);
    return svgElement;
  }

  function on(name, cb, useCapture) {
    domEvents.addEventListener(svgElement, name, cb, useCapture);
    return svgElement;
  }

  function off(name, cb, useCapture) {
    domEvents.removeEventListener(svgElement, name, cb, useCapture);
    return svgElement;
  }

  function append(content) {
    var child = svg(content);
    svgElement.appendChild(child);

    return child;
  }

  function attr(name, value) {
    if (arguments.length === 2) {
      if (value !== null) {
        svgElement.setAttributeNS(null, name, value);
      } else {
        svgElement.removeAttributeNS(null, name);
      }

      return svgElement;
    }

    return svgElement.getAttributeNS(null, name);
  }

  function link(target) {
    if (arguments.length) {
      svgElement.setAttributeNS(xlinkns, "xlink:href", target);
      return svgElement;
    }

    return svgElement.getAttributeNS(xlinkns, "xlink:href");
  }

  function text(textContent) {
    if (textContent !== undefined) {
        svgElement.textContent = textContent;
        return svgElement;
    }
    return svgElement.textContent;
  }
}

},{"./lib/compile":29,"./lib/compile_template":30,"add-event-listener":2}],29:[function(require,module,exports){
var parser = require('./domparser.js');
var svg = require('../');

module.exports = compile;

function compile(svgText) {
  try {
    svgText = addNamespaces(svgText);
    return svg(parser.parseFromString(svgText, "text/xml").documentElement);
  } catch (e) {
    throw e;
  }
}

function addNamespaces(text) {
  if (!text) return;

  var namespaces = 'xmlns:svg="http://www.w3.org/2000/svg" xmlns="http://www.w3.org/2000/svg"';
  var match = text.match(/^<\w+/);
  if (match) {
    var tagLength = match[0].length;
    return text.substr(0, tagLength) + ' ' + namespaces + ' ' + text.substr(tagLength);
  } else {
    throw new Error('Cannot parse input text: invalid xml?');
  }
}

},{"../":28,"./domparser.js":31}],30:[function(require,module,exports){
module.exports = template;

var BINDING_EXPR = /{{(.+?)}}/;

function template(domNode) {
  var allBindings = Object.create(null);
  extractAllBindings(domNode, allBindings);

  return {
    link: function(model) {
      Object.keys(allBindings).forEach(function(key) {
        var setter = allBindings[key];
        setter.forEach(changeModel);
      });

      function changeModel(setter) {
        setter(model);
      }
    }
  };
}

function extractAllBindings(domNode, allBindings) {
  var nodeType = domNode.nodeType;
  var typeSupported = (nodeType === 1) || (nodeType === 3);
  if (!typeSupported) return;
  var i;
  if (domNode.hasChildNodes()) {
    var domChildren = domNode.childNodes;
    for (i = 0; i < domChildren.length; ++i) {
      extractAllBindings(domChildren[i], allBindings);
    }
  }

  if (nodeType === 3) { // text:
    bindTextContent(domNode, allBindings);
  }

  if (!domNode.attributes) return; // this might be a text. Need to figure out what to do in that case

  var attrs = domNode.attributes;
  for (i = 0; i < attrs.length; ++i) {
    bindDomAttribute(attrs[i], domNode, allBindings);
  }
}

function bindDomAttribute(domAttribute, element, allBindings) {
  var value = domAttribute.value;
  if (!value) return; // unary attribute?

  var modelNameMatch = value.match(BINDING_EXPR);
  if (!modelNameMatch) return; // does not look like a binding

  var attrName = domAttribute.localName;
  var modelPropertyName = modelNameMatch[1];
  var isSimpleValue = modelPropertyName.indexOf('.') < 0;

  if (!isSimpleValue) throw new Error('simplesvg currently does not support nested bindings');

  var propertyBindings = allBindings[modelPropertyName];
  if (!propertyBindings) {
    propertyBindings = allBindings[modelPropertyName] = [attributeSetter];
  } else {
    propertyBindings.push(attributeSetter);
  }

  function attributeSetter(model) {
    element.setAttributeNS(null, attrName, model[modelPropertyName]);
  }
}
function bindTextContent(element, allBindings) {
  // todo reduce duplication
  var value = element.nodeValue;
  if (!value) return; // unary attribute?

  var modelNameMatch = value.match(BINDING_EXPR);
  if (!modelNameMatch) return; // does not look like a binding

  var modelPropertyName = modelNameMatch[1];
  var isSimpleValue = modelPropertyName.indexOf('.') < 0;

  var propertyBindings = allBindings[modelPropertyName];
  if (!propertyBindings) {
    propertyBindings = allBindings[modelPropertyName] = [textSetter];
  } else {
    propertyBindings.push(textSetter);
  }

  function textSetter(model) {
    element.nodeValue = model[modelPropertyName];
  }
}

},{}],31:[function(require,module,exports){
module.exports = createDomparser();

function createDomparser() {
  if (typeof DOMParser === 'undefined') {
    return {
      parseFromString: fail
    };
  }
  return new DOMParser();
}

function fail() {
  throw new Error('DOMParser is not supported by this platform. Please open issue here https://github.com/anvaka/simplesvg');
}

},{}],32:[function(require,module,exports){
var centrality = require('ngraph.centrality');

module.exports = centralityWrapper;

function centralityWrapper() {
  // TODO: This should not be a function
  return {
    betweennessCentrality: betweennessCentrality,
    degreeCentrality: degreeCentrality
  };
}

function betweennessCentrality(g) {
  var betweenness = centrality.betweenness(g);
  return toVivaGraphCentralityFormat(betweenness);
}

function degreeCentrality(g, kind) {
  var degree = centrality.degree(g, kind);
  return toVivaGraphCentralityFormat(degree);
}

function toVivaGraphCentralityFormat(centrality) {
  return Object.keys(centrality).sort(byValue).map(toKeyValue);

  function byValue(x, y) {
    return centrality[y] - centrality[x];
  }

  function toKeyValue(key) {
    return {
      key: key,
      value: centrality[key]
    };
  }
}

},{"ngraph.centrality":4}],33:[function(require,module,exports){
/**
 * @fileOverview Contains collection of primitive operations under graph.
 *
 * @author Andrei Kashcha (aka anvaka) / https://github.com/anvaka
 */
module.exports = operations;

function operations() {

    return {
        /**
         * Gets graph density, which is a ratio of actual number of edges to maximum
         * number of edges. I.e. graph density 1 means all nodes are connected with each other with an edge.
         * Density 0 - graph has no edges. Runtime: O(1)
         * 
         * @param graph represents oriented graph structure.
         * @param directed (optional boolean) represents if the graph should be treated as a directed graph.
         * 
         * @returns density of the graph if graph has nodes. NaN otherwise. Returns density for undirected graph by default but returns density for directed graph if a boolean 'true' is passed along with the graph.
         */
        density : function (graph,directed) {
            var nodes = graph.getNodesCount();
            if (nodes === 0) {
                return NaN;
            }
            if(directed){
                return graph.getLinksCount() / (nodes * (nodes - 1));
            } else {
                return 2 * graph.getLinksCount() / (nodes * (nodes - 1));
            }
        }
    };
};

},{}],34:[function(require,module,exports){
/**
 * @author Andrei Kashcha (aka anvaka) / https://github.com/anvaka
 */

module.exports = domInputManager;

var dragndrop = require('./dragndrop.js');

function domInputManager(graph, graphics) {
  var nodeEvents = {};
  return {
    /**
     * Called by renderer to listen to drag-n-drop events from node. E.g. for SVG
     * graphics we may listen to DOM events, whereas for WebGL the graphics
     * should provide custom eventing mechanism.
     *
     * @param node - to be monitored.
     * @param handlers - object with set of three callbacks:
     *   onStart: function(),
     *   onDrag: function(e, offset),
     *   onStop: function()
     */
    bindDragNDrop: bindDragNDrop
  };

  function bindDragNDrop(node, handlers) {
    var events;
    if (handlers) {
      var nodeUI = graphics.getNodeUI(node.id);
      events = dragndrop(nodeUI);
      if (typeof handlers.onStart === 'function') {
        events.onStart(handlers.onStart);
      }
      if (typeof handlers.onDrag === 'function') {
        events.onDrag(handlers.onDrag);
      }
      if (typeof handlers.onStop === 'function') {
        events.onStop(handlers.onStop);
      }

      nodeEvents[node.id] = events;
    } else if ((events = nodeEvents[node.id])) {
      events.release();
      delete nodeEvents[node.id];
    }
  }
}

},{"./dragndrop.js":35}],35:[function(require,module,exports){
/**
 * @author Andrei Kashcha (aka anvaka) / https://github.com/anvaka
 */

module.exports = dragndrop;

var documentEvents = require('../Utils/documentEvents.js');
var browserInfo = require('../Utils/browserInfo.js');
var findElementPosition = require('../Utils/findElementPosition.js');

// TODO: Move to input namespace
// TODO: Methods should be extracted into the prototype. This class
// does not need to consume so much memory for every tracked element
function dragndrop(element) {
    var start,
        drag,
        end,
        scroll,
        prevSelectStart,
        prevDragStart,

        startX = 0,
        startY = 0,
        dragObject,
        touchInProgress = false,
        pinchZoomLength = 0,

        getMousePos = function (e) {
            var posx = 0,
                posy = 0;

            e = e || window.event;

            if (e.pageX || e.pageY) {
                posx = e.pageX;
                posy = e.pageY;
            } else if (e.clientX || e.clientY) {
                posx = e.clientX + window.document.body.scrollLeft + window.document.documentElement.scrollLeft;
                posy = e.clientY + window.document.body.scrollTop + window.document.documentElement.scrollTop;
            }

            return [posx, posy];
        },

        move = function (e, clientX, clientY) {
            if (drag) {
                drag(e, {x : clientX - startX, y : clientY - startY });
            }

            startX = clientX;
            startY = clientY;
        },

        stopPropagation = function (e) {
            if (e.stopPropagation) { e.stopPropagation(); } else { e.cancelBubble = true; }
        },
        preventDefault = function (e) {
            if (e.preventDefault) { e.preventDefault(); }
        },

        handleDisabledEvent = function (e) {
            stopPropagation(e);
            return false;
        },

        handleMouseMove = function (e) {
            e = e || window.event;

            move(e, e.clientX, e.clientY);
        },

        handleMouseDown = function (e) {
            e = e || window.event;
            if (touchInProgress) {
                // modern browsers will fire mousedown for touch events too
                // we do not want this, since touch is handled separately.
                stopPropagation(e);
                return false;
            }
            // for IE, left click == 1
            // for Firefox, left click == 0
            var isLeftButton = ((e.button === 1 && window.event !== null) || e.button === 0);

            if (isLeftButton) {
                startX = e.clientX;
                startY = e.clientY;

                // TODO: bump zIndex?
                dragObject = e.target || e.srcElement;

                if (start) { start(e, {x: startX, y : startY}); }

                documentEvents.on('mousemove', handleMouseMove);
                documentEvents.on('mouseup', handleMouseUp);


                stopPropagation(e);
                // TODO: What if event already there? Not bullet proof:
                prevSelectStart = window.document.onselectstart;
                prevDragStart = window.document.ondragstart;

                window.document.onselectstart = handleDisabledEvent;
                dragObject.ondragstart = handleDisabledEvent;

                // prevent text selection (except IE)
                return false;
            }
        },

        handleMouseUp = function (e) {
            e = e || window.event;

            documentEvents.off('mousemove', handleMouseMove);
            documentEvents.off('mouseup', handleMouseUp);

            window.document.onselectstart = prevSelectStart;
            dragObject.ondragstart = prevDragStart;
            dragObject = null;
            if (end) { end(e); }
        },

        handleMouseWheel = function (e) {
            if (typeof scroll !== 'function') {
                return;
            }

            e = e || window.event;
            if (e.preventDefault) {
                e.preventDefault();
            }

            e.returnValue = false;
            var delta,
                mousePos = getMousePos(e),
                elementOffset = findElementPosition(element),
                relMousePos = {
                    x: mousePos[0] - elementOffset[0],
                    y: mousePos[1] - elementOffset[1]
                };

            if (e.wheelDelta) {
                delta = e.wheelDelta / 360; // Chrome/Safari
            } else {
                delta = e.detail / -9; // Mozilla
            }

            scroll(e, delta, relMousePos);
        },

        updateScrollEvents = function (scrollCallback) {
            if (!scroll && scrollCallback) {
                // client is interested in scrolling. Start listening to events:
                if (browserInfo.browser === 'webkit') {
                    element.addEventListener('mousewheel', handleMouseWheel, false); // Chrome/Safari
                } else {
                    element.addEventListener('DOMMouseScroll', handleMouseWheel, false); // Others
                }
            } else if (scroll && !scrollCallback) {
                if (browserInfo.browser === 'webkit') {
                    element.removeEventListener('mousewheel', handleMouseWheel, false); // Chrome/Safari
                } else {
                    element.removeEventListener('DOMMouseScroll', handleMouseWheel, false); // Others
                }
            }

            scroll = scrollCallback;
        },

        getPinchZoomLength = function(finger1, finger2) {
            return (finger1.clientX - finger2.clientX) * (finger1.clientX - finger2.clientX) +
                   (finger1.clientY - finger2.clientY) * (finger1.clientY - finger2.clientY);
        },

        handleTouchMove = function (e) {
            if (e.touches.length === 1) {
                stopPropagation(e);

                var touch = e.touches[0];
                move(e, touch.clientX, touch.clientY);
            } else if (e.touches.length === 2) {
                // it's a zoom:
                var currentPinchLength = getPinchZoomLength(e.touches[0], e.touches[1]);
                var delta = 0;
                if (currentPinchLength < pinchZoomLength) {
                    delta = -1;
                } else if (currentPinchLength > pinchZoomLength) {
                    delta = 1;
                }
                scroll(e, delta, {x: e.touches[0].clientX, y: e.touches[0].clientY});
                pinchZoomLength = currentPinchLength;
                stopPropagation(e);
                preventDefault(e);
            }
        },

        handleTouchEnd = function (e) {
            touchInProgress = false;
            documentEvents.off('touchmove', handleTouchMove);
            documentEvents.off('touchend', handleTouchEnd);
            documentEvents.off('touchcancel', handleTouchEnd);
            dragObject = null;
            if (end) { end(e); }
        },

        handleSignleFingerTouch = function (e, touch) {
            stopPropagation(e);
            preventDefault(e);

            startX = touch.clientX;
            startY = touch.clientY;

            dragObject = e.target || e.srcElement;

            if (start) { start(e, {x: startX, y : startY}); }
            // TODO: can I enter into the state when touch is in progress
            // but it's still a single finger touch?
            if (!touchInProgress) {
                touchInProgress = true;
                documentEvents.on('touchmove', handleTouchMove);
                documentEvents.on('touchend', handleTouchEnd);
                documentEvents.on('touchcancel', handleTouchEnd);
            }
        },

        handleTouchStart = function (e) {
            if (e.touches.length === 1) {
                return handleSignleFingerTouch(e, e.touches[0]);
            } else if (e.touches.length === 2) {
                // handleTouchMove() will care about pinch zoom.
                stopPropagation(e);
                preventDefault(e);

                pinchZoomLength = getPinchZoomLength(e.touches[0], e.touches[1]);

            }
            // don't care about the rest.
        };


    element.addEventListener('mousedown', handleMouseDown);
    element.addEventListener('touchstart', handleTouchStart);

    return {
        onStart : function (callback) {
            start = callback;
            return this;
        },

        onDrag : function (callback) {
            drag = callback;
            return this;
        },

        onStop : function (callback) {
            end = callback;
            return this;
        },

        /**
         * Occurs when mouse wheel event happens. callback = function(e, scrollDelta, scrollPoint);
         */
        onScroll : function (callback) {
            updateScrollEvents(callback);
            return this;
        },

        release : function () {
            // TODO: could be unsafe. We might wanna release dragObject, etc.
            element.removeEventListener('mousedown', handleMouseDown);
            element.removeEventListener('touchstart', handleTouchStart);

            documentEvents.off('mousemove', handleMouseMove);
            documentEvents.off('mouseup', handleMouseUp);
            documentEvents.off('touchmove', handleTouchMove);
            documentEvents.off('touchend', handleTouchEnd);
            documentEvents.off('touchcancel', handleTouchEnd);

            updateScrollEvents(null);
        }
    };
}

},{"../Utils/browserInfo.js":39,"../Utils/documentEvents.js":40,"../Utils/findElementPosition.js":41}],36:[function(require,module,exports){
/**
 * @author Andrei Kashcha (aka anvaka) / https://github.com/anvaka
 */

module.exports = webglInputManager;

var createInputEvents = require('../WebGL/webglInputEvents.js');

function webglInputManager(graph, graphics) {
    var inputEvents = createInputEvents(graphics),
        draggedNode = null,
        internalHandlers = {},
        pos = {x : 0, y : 0};

    inputEvents.mouseDown(function (node, e) {
        draggedNode = node;
        pos.x = e.clientX;
        pos.y = e.clientY;

        inputEvents.mouseCapture(draggedNode);

        var handlers = internalHandlers[node.id];
        if (handlers && handlers.onStart) {
            handlers.onStart(e, pos);
        }

        return true;
    }).mouseUp(function (node) {
        inputEvents.releaseMouseCapture(draggedNode);

        draggedNode = null;
        var handlers = internalHandlers[node.id];
        if (handlers && handlers.onStop) {
            handlers.onStop();
        }
        return true;
    }).mouseMove(function (node, e) {
        if (draggedNode) {
            var handlers = internalHandlers[draggedNode.id];
            if (handlers && handlers.onDrag) {
                handlers.onDrag(e, {x : e.clientX - pos.x, y : e.clientY - pos.y });
            }

            pos.x = e.clientX;
            pos.y = e.clientY;
            return true;
        }
    });

    return {
        /**
         * Called by renderer to listen to drag-n-drop events from node. E.g. for SVG
         * graphics we may listen to DOM events, whereas for WebGL we graphics
         * should provide custom eventing mechanism.
         *
         * @param node - to be monitored.
         * @param handlers - object with set of three callbacks:
         *   onStart: function(),
         *   onDrag: function(e, offset),
         *   onStop: function()
         */
        bindDragNDrop : function (node, handlers) {
            internalHandlers[node.id] = handlers;
            if (!handlers) {
                delete internalHandlers[node.id];
            }
        }
    };
}

},{"../WebGL/webglInputEvents.js":57}],37:[function(require,module,exports){
module.exports = constant;

var merge = require('ngraph.merge');
var random = require('ngraph.random').random;
var Rect = require('../Utils/rect.js');

/**
 * Does not really perform any layouting algorithm but is compliant
 * with renderer interface. Allowing clients to provide specific positioning
 * callback and get static layout of the graph
 *
 * @param {Viva.Graph.graph} graph to layout
 * @param {Object} userSettings
 */
function constant(graph, userSettings) {
    userSettings = merge(userSettings, {
        maxX : 1024,
        maxY : 1024,
        seed : 'Deterministic randomness made me do this'
    });
    // This class simply follows API, it does not use some of the arguments:
    /*jshint unused: false */
    var rand = random(userSettings.seed),
        graphRect = new Rect(Number.MAX_VALUE, Number.MAX_VALUE, Number.MIN_VALUE, Number.MIN_VALUE),
        layoutLinks = {},

        placeNodeCallback = function (node) {
            return {
              x: rand.next(userSettings.maxX),
              y: rand.next(userSettings.maxY)
            };
        },

        updateGraphRect = function (position, graphRect) {
            if (position.x < graphRect.x1) { graphRect.x1 = position.x; }
            if (position.x > graphRect.x2) { graphRect.x2 = position.x; }
            if (position.y < graphRect.y1) { graphRect.y1 = position.y; }
            if (position.y > graphRect.y2) { graphRect.y2 = position.y; }
        },

        layoutNodes = typeof Object.create === 'function' ? Object.create(null) : {},

        ensureNodeInitialized = function (node) {
            layoutNodes[node.id] = placeNodeCallback(node);
            updateGraphRect(layoutNodes[node.id], graphRect);
        },

        updateNodePositions = function () {
            if (graph.getNodesCount() === 0) { return; }

            graphRect.x1 = Number.MAX_VALUE;
            graphRect.y1 = Number.MAX_VALUE;
            graphRect.x2 = Number.MIN_VALUE;
            graphRect.y2 = Number.MIN_VALUE;

            graph.forEachNode(ensureNodeInitialized);
        },

        ensureLinkInitialized = function (link) {
          layoutLinks[link.id] = link;
        },

        onGraphChanged = function(changes) {
            for (var i = 0; i < changes.length; ++i) {
                var change = changes[i];
                if (change.node) {
                    if (change.changeType === 'add') {
                        ensureNodeInitialized(change.node);
                    } else {
                        delete layoutNodes[change.node.id];
                    }
                } if (change.link) {
                    if (change.changeType === 'add') {
                        ensureLinkInitialized(change.link);
                    } else {
                        delete layoutLinks[change.link.id];
                    }
                }
            }
        };

    graph.forEachNode(ensureNodeInitialized);
    graph.forEachLink(ensureLinkInitialized);
    graph.on('changed', onGraphChanged);

    return {
        /**
         * Attempts to layout graph within given number of iterations.
         *
         * @param {integer} [iterationsCount] number of algorithm's iterations.
         *  The constant layout ignores this parameter.
         */
        run : function (iterationsCount) {
            this.step();
        },

        /**
         * One step of layout algorithm.
         */
        step : function () {
            updateNodePositions();

            return true; // no need to continue.
        },

        /**
         * Returns rectangle structure {x1, y1, x2, y2}, which represents
         * current space occupied by graph.
         */
        getGraphRect : function () {
            return graphRect;
        },

        /**
         * Request to release all resources
         */
        dispose : function () {
            graph.off('change', onGraphChanged);
        },

        /*
         * Checks whether given node is pinned; all nodes in this layout are pinned.
         */
        isNodePinned: function (node) {
            return true;
        },

        /*
         * Requests layout algorithm to pin/unpin node to its current position
         * Pinned nodes should not be affected by layout algorithm and always
         * remain at their position
         */
        pinNode: function (node, isPinned) {
           // noop
        },

        /*
         * Gets position of a node by its id. If node was not seen by this
         * layout algorithm undefined value is returned;
         */
        getNodePosition: getNodePosition,

        /**
         * Returns {from, to} position of a link.
         */
        getLinkPosition: function (linkId) {
          var link = layoutLinks[linkId];
          return {
              from : getNodePosition(link.fromId),
              to : getNodePosition(link.toId)
          };
        },

        /**
         * Sets position of a node to a given coordinates
         */
        setNodePosition: function (nodeId, x, y) {
            var pos = layoutNodes[nodeId];
            if (pos) {
                pos.x = x;
                pos.y = y;
            }
        },

        // Layout specific methods:

        /**
         * Based on argument either update default node placement callback or
         * attempts to place given node using current placement callback.
         * Setting new node callback triggers position update for all nodes.
         *
         * @param {Object} newPlaceNodeCallbackOrNode - if it is a function then
         * default node placement callback is replaced with new one. Node placement
         * callback has a form of function (node) {}, and is expected to return an
         * object with x and y properties set to numbers.
         *
         * Otherwise if it's not a function the argument is treated as graph node
         * and current node placement callback will be used to place it.
         */
        placeNode : function (newPlaceNodeCallbackOrNode) {
            if (typeof newPlaceNodeCallbackOrNode === 'function') {
                placeNodeCallback = newPlaceNodeCallbackOrNode;
                updateNodePositions();
                return this;
            }

            // it is not a request to update placeNodeCallback, trying to place
            // a node using current callback:
            return placeNodeCallback(newPlaceNodeCallbackOrNode);
        }

    };

    function getNodePosition(nodeId) {
        return layoutNodes[nodeId];
    }
}

},{"../Utils/rect.js":45,"ngraph.merge":13,"ngraph.random":26}],38:[function(require,module,exports){
/**
 * This module provides compatibility layer with 0.6.x library. It will be
 * removed in the next version
 */

var events = require('ngraph.events');

module.exports = backwardCompatibleEvents;

function backwardCompatibleEvents(g) {
  console.log("This method is deprecated. Please use Viva.events() instead");

  if (!g) {
    return g;
  }

  var eventsDefined = (g.on !== undefined) ||
    (g.off !== undefined) ||
    (g.fire !== undefined);

  if (eventsDefined) {
    // events already defined, ignore
    return {
      extend: function() {
        return g;
      },
      on: g.on,
      stop: g.off
    };
  }

  return {
    extend: extend,
    on: g.on,
    stop: g.off
  };

  function extend() {
    var backwardCompatible = events(g);
    backwardCompatible.addEventListener = backwardCompatible.on;
    return backwardCompatible;
  }
}

},{"ngraph.events":7}],39:[function(require,module,exports){
module.exports = browserInfo();

function browserInfo() {
  if (typeof window === "undefined" || !window.hasOwnProperty("navigator")) {
    return {
      browser : "",
      version : "0"
    };
  }

  var ua = window.navigator.userAgent.toLowerCase(),
  // Useragent RegExp
  rwebkit = /(webkit)[ \/]([\w.]+)/,
  ropera = /(opera)(?:.*version)?[ \/]([\w.]+)/,
  rmsie = /(msie) ([\w.]+)/,
  rmozilla = /(mozilla)(?:.*? rv:([\w.]+))?/,
  match = rwebkit.exec(ua) ||
    ropera.exec(ua) ||
    rmsie.exec(ua) ||
    (ua.indexOf("compatible") < 0 && rmozilla.exec(ua)) ||
    [];

  return {
    browser: match[1] || "",
    version: match[2] || "0"
  };
}

},{}],40:[function(require,module,exports){
var nullEvents = require('./nullEvents.js');

module.exports = createDocumentEvents();

function createDocumentEvents() {
  if (typeof document === undefined) {
    return nullEvents;
  }

  return {
    on: on,
    off: off
  };
}

function on(eventName, handler) {
  document.addEventListener(eventName, handler);
}

function off(eventName, handler) {
  document.removeEventListener(eventName, handler);
}

},{"./nullEvents.js":44}],41:[function(require,module,exports){
/**
 * Finds the absolute position of an element on a page
 */
module.exports = findElementPosition;

function findElementPosition(obj) {
    var curleft = 0,
        curtop = 0;
    if (obj.offsetParent) {
        do {
            curleft += obj.offsetLeft;
            curtop += obj.offsetTop;
        } while ((obj = obj.offsetParent) !== null);
    }

    return [curleft, curtop];
}

},{}],42:[function(require,module,exports){
module.exports = getDimension;

function getDimension(container) {
    if (!container) {
        throw {
            message : 'Cannot get dimensions of undefined container'
        };
    }

    // TODO: Potential cross browser bug.
    var width = container.clientWidth;
    var height = container.clientHeight;

    return {
        left : 0,
        top : 0,
        width : width,
        height : height
    };
}

},{}],43:[function(require,module,exports){
var intersect = require('gintersect');

module.exports = intersectRect;

function intersectRect(left, top, right, bottom, x1, y1, x2, y2) {
  return intersect(left, top, left, bottom, x1, y1, x2, y2) ||
    intersect(left, bottom, right, bottom, x1, y1, x2, y2) ||
    intersect(right, bottom, right, top, x1, y1, x2, y2) ||
    intersect(right, top, left, top, x1, y1, x2, y2);
}

},{"gintersect":3}],44:[function(require,module,exports){
module.exports = createNullEvents();

function createNullEvents() {
  return {
    on: noop,
    off: noop,
    stop: noop
  };
}

function noop() { }

},{}],45:[function(require,module,exports){
module.exports = Rect;

/**
 * Very generic rectangle.
 */
function Rect (x1, y1, x2, y2) {
    this.x1 = x1 || 0;
    this.y1 = y1 || 0;
    this.x2 = x2 || 0;
    this.y2 = y2 || 0;
}

},{}],46:[function(require,module,exports){
(function (global){
/**
 * @author Andrei Kashcha (aka anvaka) / http://anvaka.blogspot.com
 */

module.exports = createTimer();

function createTimer() {
  var lastTime = 0,
    vendors = ['ms', 'moz', 'webkit', 'o'],
    i,
    scope;

  if (typeof window !== 'undefined') {
    scope = window;
  } else if (typeof global !== 'undefined') {
    scope = global;
  } else {
    scope = {
      setTimeout: noop,
      clearTimeout: noop
    };
  }

  for (i = 0; i < vendors.length && !scope.requestAnimationFrame; ++i) {
    var vendorPrefix = vendors[i];
    scope.requestAnimationFrame = scope[vendorPrefix + 'RequestAnimationFrame'];
    scope.cancelAnimationFrame =
      scope[vendorPrefix + 'CancelAnimationFrame'] || scope[vendorPrefix + 'CancelRequestAnimationFrame'];
  }

  if (!scope.requestAnimationFrame) {
    scope.requestAnimationFrame = rafPolyfill;
  }

  if (!scope.cancelAnimationFrame) {
    scope.cancelAnimationFrame = cancelRafPolyfill;
  }

  return timer;

  /**
   * Timer that fires callback with given interval (in ms) until
   * callback returns true;
   */
  function timer(callback) {
    var intervalId;
    startTimer(); // start it right away.

    return {
      /**
       * Stops execution of the callback
       */
      stop: stopTimer,

      restart: restart
    };

    function startTimer() {
      intervalId = scope.requestAnimationFrame(startTimer);
      if (!callback()) {
        stopTimer();
      }
    }

    function stopTimer() {
      scope.cancelAnimationFrame(intervalId);
      intervalId = 0;
    }

    function restart() {
      if (!intervalId) {
        startTimer();
      }
    }
  }

  function rafPolyfill(callback) {
    var currTime = new Date().getTime();
    var timeToCall = Math.max(0, 16 - (currTime - lastTime));
    var id = scope.setTimeout(function() {
      callback(currTime + timeToCall);
    }, timeToCall);
    lastTime = currTime + timeToCall;
    return id;
  }

  function cancelRafPolyfill(id) {
    scope.clearTimeout(id);
  }
}

function noop() {}

}).call(this,typeof global !== "undefined" ? global : typeof self !== "undefined" ? self : typeof window !== "undefined" ? window : {})
},{}],47:[function(require,module,exports){
var nullEvents = require('./nullEvents.js');

module.exports = createDocumentEvents();

function createDocumentEvents() {
  if (typeof window === 'undefined') {
    return nullEvents;
  }

  return {
    on: on,
    off: off
  };
}

function on(eventName, handler) {
  window.addEventListener(eventName, handler);
}

function off(eventName, handler) {
  window.removeEventListener(eventName, handler);
}


},{"./nullEvents.js":44}],48:[function(require,module,exports){
/**
 * @fileOverview Defines a graph renderer that uses CSS based drawings.
 *
 * @author Andrei Kashcha (aka anvaka) / https://github.com/anvaka
 */

module.exports = renderer;

var eventify = require('ngraph.events');
var forceDirected = require('ngraph.forcelayout');
var svgGraphics = require('./svgGraphics.js');
var windowEvents = require('../Utils/windowEvents.js');
var domInputManager = require('../Input/domInputManager.js');
var timer = require('../Utils/timer.js');
var getDimension = require('../Utils/getDimensions.js');
var dragndrop = require('../Input/dragndrop.js');

/**
 * This is heart of the rendering. Class accepts graph to be rendered and rendering settings.
 * It monitors graph changes and depicts them accordingly.
 *
 * @param graph - Viva.Graph.graph() object to be rendered.
 * @param settings - rendering settings, composed from the following parts (with their defaults shown):
 *   settings = {
 *     // Represents a module that is capable of displaying graph nodes and links.
 *     // all graphics has to correspond to defined interface and can be later easily
 *     // replaced for specific needs (e.g. adding WebGL should be piece of cake as long
 *     // as WebGL has implemented required interface). See svgGraphics for example.
 *     graphics : Viva.Graph.View.svgGraphics(),
 *
 *     // Where the renderer should draw graph. Container size matters, because
 *     // renderer will attempt center graph to that size. Also graphics modules
 *     // might depend on it.
 *     container : document.body,
 *
 *     // Defines whether graph can respond to use input
 *     interactive: true,
 *
 *     // Layout algorithm to be used. The algorithm is expected to comply with defined
 *     // interface and is expected to be iterative. Renderer will use it then to calculate
 *     // grpaph's layout. For examples of the interface refer to Viva.Graph.Layout.forceDirected()
 *     layout : Viva.Graph.Layout.forceDirected(),
 *
 *     // Directs renderer to display links. Usually rendering links is the slowest part of this
 *     // library. So if you don't need to display links, consider settings this property to false.
 *     renderLinks : true,
 *
 *     // Number of layout iterations to run before displaying the graph. The bigger you set this number
 *     // the closer to ideal position graph will appear first time. But be careful: for large graphs
 *     // it can freeze the browser.
 *     prerender : 0
 *   }
 */
function renderer(graph, settings) {
  // TODO: This class is getting hard to understand. Consider refactoring.
  // TODO: I have a technical debt here: fix scaling/recentering! Currently it's a total mess.
  var FRAME_INTERVAL = 30;

  settings = settings || {};

  var layout = settings.layout,
    graphics = settings.graphics,
    container = settings.container,
    interactive = settings.interactive !== undefined ? settings.interactive : true,
    inputManager,
    animationTimer,
    rendererInitialized = false,
    updateCenterRequired = true,

    currentStep = 0,
    totalIterationsCount = 0,
    isStable = false,
    userInteraction = false,
    isPaused = false,

    transform = {
      offsetX: 0,
      offsetY: 0,
      scale: 1
    },

    publicEvents = eventify({}),
    containerDrag;

  return {
    /**
     * Performs rendering of the graph.
     *
     * @param iterationsCount if specified renderer will run only given number of iterations
     * and then stop. Otherwise graph rendering is performed infinitely.
     *
     * Note: if rendering stopped by used started dragging nodes or new nodes were added to the
     * graph renderer will give run more iterations to reflect changes.
     */
    run: function(iterationsCount) {

      if (!rendererInitialized) {
        prepareSettings();
        prerender();

        initDom();
        updateCenter();
        listenToEvents();

        rendererInitialized = true;
      }

      renderIterations(iterationsCount);

      return this;
    },

    reset: function() {
      graphics.resetScale();
      updateCenter();
      transform.scale = 1;
    },

    pause: function() {
      isPaused = true;
      animationTimer.stop();
    },

    resume: function() {
      isPaused = false;
      animationTimer.restart();
    },

    rerender: function() {
      renderGraph();
      return this;
    },

    zoomOut: function() {
      return scale(true);
    },

    zoomIn: function() {
      return scale(false);
    },

    /**
     * Centers renderer at x,y graph's coordinates
     */
    moveTo: function(x, y) {
      graphics.graphCenterChanged(transform.offsetX - x * transform.scale, transform.offsetY - y * transform.scale);
      renderGraph();
    },

    /**
     * Gets current graphics object
     */
    getGraphics: function() {
      return graphics;
    },

    /**
     * Removes this renderer and deallocates all resources/timers
     */
    dispose: function() {
      stopListenToEvents(); // I quit!
    },

    on: function(eventName, callback) {
      publicEvents.on(eventName, callback);
      return this;
    },

    off: function(eventName, callback) {
      publicEvents.off(eventName, callback);
      return this;
    }
  };

  /**
   * Checks whether given interaction (node/scroll) is enabled
   */
  function isInteractive(interactionName) {
    if (typeof interactive === 'string') {
      return interactive.indexOf(interactionName) >= 0;
    } else if (typeof interactive === 'boolean') {
      return interactive;
    }
    return true; // default setting
  }

  function prepareSettings() {
    container = container || window.document.body;
    layout = layout || forceDirected(graph, {
      springLength: 80,
      springCoeff: 0.0002,
    });
    graphics = graphics || svgGraphics(graph, {
      container: container
    });

    if (!settings.hasOwnProperty('renderLinks')) {
      settings.renderLinks = true;
    }

    settings.prerender = settings.prerender || 0;
    inputManager = (graphics.inputManager || domInputManager)(graph, graphics);
  }

  function renderGraph() {
    graphics.beginRender();

    // todo: move this check graphics
    if (settings.renderLinks) {
      graphics.renderLinks();
    }
    graphics.renderNodes();
    graphics.endRender();
  }

  function onRenderFrame() {
    isStable = layout.step() && !userInteraction;
    renderGraph();

    return !isStable;
  }

  function renderIterations(iterationsCount) {
    if (animationTimer) {
      totalIterationsCount += iterationsCount;
      return;
    }

    if (iterationsCount) {
      totalIterationsCount += iterationsCount;

      animationTimer = timer(function() {
        return onRenderFrame();
      }, FRAME_INTERVAL);
    } else {
      currentStep = 0;
      totalIterationsCount = 0;
      animationTimer = timer(onRenderFrame, FRAME_INTERVAL);
    }
  }

  function resetStable() {
    if (isPaused) {
      return;
    }

    isStable = false;
    animationTimer.restart();
  }

  function prerender() {
    // To get good initial positions for the graph
    // perform several prerender steps in background.
    if (typeof settings.prerender === 'number' && settings.prerender > 0) {
      for (var i = 0; i < settings.prerender; i += 1) {
        layout.step();
      }
    }
  }

  function updateCenter() {
    var graphRect = layout.getGraphRect(),
      containerSize = getDimension(container);

    var cx = (graphRect.x2 + graphRect.x1) / 2;
    var cy = (graphRect.y2 + graphRect.y1) / 2;
    transform.offsetX = containerSize.width / 2 - (cx * transform.scale - cx);
    transform.offsetY = containerSize.height / 2 - (cy * transform.scale - cy);
    graphics.graphCenterChanged(transform.offsetX, transform.offsetY);

    updateCenterRequired = false;
  }

  function createNodeUi(node) {
    var nodePosition = layout.getNodePosition(node.id);
    graphics.addNode(node, nodePosition);
  }

  function removeNodeUi(node) {
    graphics.releaseNode(node);
  }

  function createLinkUi(link) {
    var linkPosition = layout.getLinkPosition(link.id);
    graphics.addLink(link, linkPosition);
  }

  function removeLinkUi(link) {
    graphics.releaseLink(link);
  }

  function listenNodeEvents(node) {
    if (!isInteractive('node')) {
      return;
    }

    var wasPinned = false;

    // TODO: This may not be memory efficient. Consider reusing handlers object.
    inputManager.bindDragNDrop(node, {
      onStart: function() {
        wasPinned = layout.isNodePinned(node);
        layout.pinNode(node, true);
        userInteraction = true;
        resetStable();
      },
      onDrag: function(e, offset) {
        var oldPos = layout.getNodePosition(node.id);
        layout.setNodePosition(node.id,
          oldPos.x + offset.x / transform.scale,
          oldPos.y + offset.y / transform.scale);

        userInteraction = true;

        renderGraph();
      },
      onStop: function() {
        layout.pinNode(node, wasPinned);
        userInteraction = false;
      }
    });
  }

  function releaseNodeEvents(node) {
    inputManager.bindDragNDrop(node, null);
  }

  function initDom() {
    graphics.init(container);

    graph.forEachNode(createNodeUi);

    if (settings.renderLinks) {
      graph.forEachLink(createLinkUi);
    }
  }

  function releaseDom() {
    graphics.release(container);
  }

  function processNodeChange(change) {
    var node = change.node;

    if (change.changeType === 'add') {
      createNodeUi(node);
      listenNodeEvents(node);
      if (updateCenterRequired) {
        updateCenter();
      }
    } else if (change.changeType === 'remove') {
      releaseNodeEvents(node);
      removeNodeUi(node);
      if (graph.getNodesCount() === 0) {
        updateCenterRequired = true; // Next time when node is added - center the graph.
      }
    } else if (change.changeType === 'update') {
      releaseNodeEvents(node);
      removeNodeUi(node);

      createNodeUi(node);
      listenNodeEvents(node);
    }
  }

  function processLinkChange(change) {
    var link = change.link;
    if (change.changeType === 'add') {
      if (settings.renderLinks) {
        createLinkUi(link);
      }
    } else if (change.changeType === 'remove') {
      if (settings.renderLinks) {
        removeLinkUi(link);
      }
    } else if (change.changeType === 'update') {
      throw 'Update type is not implemented. TODO: Implement me!';
    }
  }

  function onGraphChanged(changes) {
    var i, change;
    for (i = 0; i < changes.length; i += 1) {
      change = changes[i];
      if (change.node) {
        processNodeChange(change);
      } else if (change.link) {
        processLinkChange(change);
      }
    }

    resetStable();
  }

  function onWindowResized() {
    updateCenter();
    onRenderFrame();
  }

  function releaseContainerDragManager() {
    if (containerDrag) {
      containerDrag.release();
      containerDrag = null;
    }
  }

  function releaseGraphEvents() {
    graph.off('changed', onGraphChanged);
  }

  function scale(out, scrollPoint) {
    if (!scrollPoint) {
      var containerSize = getDimension(container);
      scrollPoint = {
        x: containerSize.width / 2,
        y: containerSize.height / 2
      };
    }
    var scaleFactor = Math.pow(1 + 0.4, out ? -0.2 : 0.2);
    transform.scale = graphics.scale(scaleFactor, scrollPoint);

    renderGraph();
    publicEvents.fire('scale', transform.scale);

    return transform.scale;
  }

  function listenToEvents() {
    windowEvents.on('resize', onWindowResized);

    releaseContainerDragManager();
    if (isInteractive('drag')) {
      containerDrag = dragndrop(container);
      containerDrag.onDrag(function(e, offset) {
        graphics.translateRel(offset.x, offset.y);

        renderGraph();
        publicEvents.fire('drag', offset);
      });
    }

    if (isInteractive('scroll')) {
      if (!containerDrag) {
        containerDrag = dragndrop(container);
      }
      containerDrag.onScroll(function(e, scaleOffset, scrollPoint) {
        scale(scaleOffset < 0, scrollPoint);
      });
    }

    graph.forEachNode(listenNodeEvents);

    releaseGraphEvents();
    graph.on('changed', onGraphChanged);
  }

  function stopListenToEvents() {
    rendererInitialized = false;
    releaseGraphEvents();
    releaseContainerDragManager();
    windowEvents.off('resize', onWindowResized);
    publicEvents.off();
    animationTimer.stop();

    graph.forEachLink(function(link) {
      if (settings.renderLinks) {
        removeLinkUi(link);
      }
    });

    graph.forEachNode(function(node) {
      releaseNodeEvents(node);
      removeNodeUi(node);
    });

    layout.dispose();
    releaseDom();
  }
}

},{"../Input/domInputManager.js":34,"../Input/dragndrop.js":35,"../Utils/getDimensions.js":42,"../Utils/timer.js":46,"../Utils/windowEvents.js":47,"./svgGraphics.js":49,"ngraph.events":7,"ngraph.forcelayout":9}],49:[function(require,module,exports){
/**
 * @fileOverview Defines a graph renderer that uses SVG based drawings.
 *
 * @author Andrei Kashcha (aka anvaka) / http://anvaka.blogspot.com
 */

module.exports = svgGraphics;

var svg = require('simplesvg');
var eventify = require('ngraph.events');
var domInputManager = require('../Input/domInputManager.js');

/**
 * Performs svg-based graph rendering. This module does not perform
 * layout, but only visualizes nodes and edges of the graph.
 */
function svgGraphics() {
    var svgContainer,
        svgRoot,
        offsetX = 0,
        offsetY = 0,
        initCallback,
        actualScale = 1,
        allNodes = {},
        allLinks = {},
/*jshint unused: false */
        nodeBuilder = function (node) {
            return svg("rect")
                     .attr("width", 10)
                     .attr("height", 10)
                     .attr("fill", "#00a2e8");
        },

        nodePositionCallback = function (nodeUI, pos) {
            // TODO: Remove magic 5. It should be half of the width or height of the node.
            nodeUI.attr("x", pos.x - 5)
                  .attr("y", pos.y - 5);
        },

        linkBuilder = function (link) {
            return svg("line").attr("stroke", "#999");
        },

        linkPositionCallback = function (linkUI, fromPos, toPos) {
            linkUI.attr("x1", fromPos.x)
                  .attr("y1", fromPos.y)
                  .attr("x2", toPos.x)
                  .attr("y2", toPos.y);
        },

        fireRescaled = function (graphics) {
            // TODO: maybe we shall copy changes?
            graphics.fire("rescaled");
        },

        cachedPos = {x : 0, y: 0},
        cachedFromPos = {x : 0, y: 0},
        cachedToPos = {x : 0, y: 0},

        updateTransform = function () {
            if (svgContainer) {
                var transform = "matrix(" + actualScale + ", 0, 0," + actualScale + "," + offsetX + "," + offsetY + ")";
                svgContainer.attr("transform", transform);
            }
        };

    svgRoot = createSvgRoot();

    var graphics = {
        getNodeUI: function (nodeId) {
            return allNodes[nodeId];
        },

        getLinkUI: function (linkId) {
            return allLinks[linkId];
        },

        /**
         * Sets the callback that creates node representation.
         *
         * @param builderCallback a callback function that accepts graph node
         * as a parameter and must return an element representing this node.
         *
         * @returns If builderCallbackOrNode is a valid callback function, instance of this is returned;
         * Otherwise undefined value is returned
         */
        node : function (builderCallback) {
            if (typeof builderCallback !== "function") {
                return; // todo: throw? This is not compatible with old versions
            }

            nodeBuilder = builderCallback;

            return this;
        },

        /**
         * Sets the callback that creates link representation
         *
         * @param builderCallback a callback function that accepts graph link
         * as a parameter and must return an element representing this link.
         *
         * @returns If builderCallback is a valid callback function, instance of this is returned;
         * Otherwise undefined value is returned.
         */
        link : function (builderCallback) {
            if (typeof builderCallback !== "function") {
                return; // todo: throw? This is not compatible with old versions
            }

            linkBuilder = builderCallback;
            return this;
        },

        /**
         * Allows to override default position setter for the node with a new
         * function. newPlaceCallback(nodeUI, position, node) is function which
         * is used by updateNodePosition().
         */
        placeNode : function (newPlaceCallback) {
            nodePositionCallback = newPlaceCallback;
            return this;
        },

        placeLink : function (newPlaceLinkCallback) {
            linkPositionCallback = newPlaceLinkCallback;
            return this;
        },

        /**
         * Called every before renderer starts rendering.
         */
        beginRender : function () {},

        /**
         * Called every time when renderer finishes one step of rendering.
         */
        endRender : function () {},

        /**
         * Sets translate operation that should be applied to all nodes and links.
         */
        graphCenterChanged : function (x, y) {
            offsetX = x;
            offsetY = y;
            updateTransform();
        },

        /**
         * Default input manager listens to DOM events to process nodes drag-n-drop
         */
        inputManager : domInputManager,

        translateRel : function (dx, dy) {
            var p = svgRoot.createSVGPoint(),
                t = svgContainer.getCTM(),
                origin = svgRoot.createSVGPoint().matrixTransform(t.inverse());

            p.x = dx;
            p.y = dy;

            p = p.matrixTransform(t.inverse());
            p.x = (p.x - origin.x) * t.a;
            p.y = (p.y - origin.y) * t.d;

            t.e += p.x;
            t.f += p.y;

            var transform = "matrix(" + t.a + ", 0, 0," + t.d + "," + t.e + "," + t.f + ")";
            svgContainer.attr("transform", transform);
        },

        scale : function (scaleFactor, scrollPoint) {
            var p = svgRoot.createSVGPoint();
            p.x = scrollPoint.x;
            p.y = scrollPoint.y;

            p = p.matrixTransform(svgContainer.getCTM().inverse()); // translate to SVG coordinates

            // Compute new scale matrix in current mouse position
            var k = svgRoot.createSVGMatrix().translate(p.x, p.y).scale(scaleFactor).translate(-p.x, -p.y),
                t = svgContainer.getCTM().multiply(k);

            actualScale = t.a;
            offsetX = t.e;
            offsetY = t.f;
            var transform = "matrix(" + t.a + ", 0, 0," + t.d + "," + t.e + "," + t.f + ")";
            svgContainer.attr("transform", transform);

            fireRescaled(this);
            return actualScale;
        },

        resetScale : function () {
            actualScale = 1;
            var transform = "matrix(1, 0, 0, 1, 0, 0)";
            svgContainer.attr("transform", transform);
            fireRescaled(this);
            return this;
        },

       /**
        * Called by Viva.Graph.View.renderer to let concrete graphic output
        * provider prepare to render.
        */
        init : function (container) {
            container.appendChild(svgRoot);
            updateTransform();
            // Notify the world if someone waited for update. TODO: should send an event
            if (typeof initCallback === "function") {
                initCallback(svgRoot);
            }
        },

       /**
        * Called by Viva.Graph.View.renderer to let concrete graphic output
        * provider release occupied resources.
        */
        release : function (container) {
            if (svgRoot && container) {
                container.removeChild(svgRoot);
            }
        },

        /**
         * Called by Viva.Graph.View.renderer to let concrete graphic output
         * provider prepare to render given link of the graph
         *
         * @param link - model of a link
         */
        addLink: function (link, pos) {
            var linkUI = linkBuilder(link);
            if (!linkUI) { return; }
            linkUI.position = pos;
            linkUI.link = link;
            allLinks[link.id] = linkUI;
            if (svgContainer.childElementCount > 0) {
                svgContainer.insertBefore(linkUI, svgContainer.firstChild);
            } else {
                svgContainer.appendChild(linkUI);
            }
            return linkUI;
        },

       /**
        * Called by Viva.Graph.View.renderer to let concrete graphic output
        * provider remove link from rendering surface.
        *
        * @param linkUI visual representation of the link created by link() execution.
        **/
        releaseLink : function (link) {
            var linkUI = allLinks[link.id];
            if (linkUI) {
                svgContainer.removeChild(linkUI);
                delete allLinks[link.id];
            }
        },

       /**
        * Called by Viva.Graph.View.renderer to let concrete graphic output
        * provider prepare to render given node of the graph.
        *
        * @param nodeUI visual representation of the node created by node() execution.
        **/
        addNode : function (node, pos) {
            var nodeUI = nodeBuilder(node);
            if (!nodeUI) {
                return;
            }
            nodeUI.position = pos;
            nodeUI.node = node;
            allNodes[node.id] = nodeUI;

            svgContainer.appendChild(nodeUI);

            return nodeUI;
        },

       /**
        * Called by Viva.Graph.View.renderer to let concrete graphic output
        * provider remove node from rendering surface.
        *
        * @param node graph's node
        **/
        releaseNode : function (node) {
            var nodeUI = allNodes[node.id];
            if (nodeUI) {
                svgContainer.removeChild(nodeUI);
                delete allNodes[node.id];
            }
        },

        renderNodes : function () {
            for (var key in allNodes) {
                if (allNodes.hasOwnProperty(key)) {
                    var nodeUI = allNodes[key];
                    cachedPos.x = nodeUI.position.x;
                    cachedPos.y = nodeUI.position.y;
                    nodePositionCallback(nodeUI, cachedPos, nodeUI.node);
                }
            }
        },

        renderLinks : function () {
            for (var key in allLinks) {
                if (allLinks.hasOwnProperty(key)) {
                    var linkUI = allLinks[key];
                    cachedFromPos.x = linkUI.position.from.x;
                    cachedFromPos.y = linkUI.position.from.y;
                    cachedToPos.x = linkUI.position.to.x;
                    cachedToPos.y = linkUI.position.to.y;
                    linkPositionCallback(linkUI, cachedFromPos, cachedToPos, linkUI.link);
                }
            }
        },

        /**
         * Returns root element which hosts graphics.
         */
        getGraphicsRoot : function (callbackWhenReady) {
            // todo: should fire an event, instead of having this context.
            if (typeof callbackWhenReady === "function") {
                if (svgRoot) {
                    callbackWhenReady(svgRoot);
                } else {
                    initCallback = callbackWhenReady;
                }
            }
            return svgRoot;
        },
        /**
         * Returns root SVG element.
         *
         * Note: This is internal method specific to this renderer
         */
        getSvgRoot : function () {
            return svgRoot;
        }
    };


    // Let graphics fire events before we return it to the caller.
    eventify(graphics);

    return graphics;

    function createSvgRoot() {
        var svgRoot = svg("svg");

        svgContainer = svg("g")
              .attr("buffered-rendering", "dynamic");

        svgRoot.appendChild(svgContainer);
        return svgRoot;
    }
}

},{"../Input/domInputManager.js":34,"ngraph.events":7,"simplesvg":28}],50:[function(require,module,exports){
/**
 * @fileOverview Defines a graph renderer that uses WebGL based drawings.
 *
 * @author Andrei Kashcha (aka anvaka) / https://github.com/anvaka
 */

module.exports = webglGraphics;

var webglInputManager = require('../Input/webglInputManager.js');
var webglLinkProgram = require('../WebGL/webglLinkProgram.js');
var webglNodeProgram = require('../WebGL/webglNodeProgram.js');
var webglSquare = require('../WebGL/webglSquare.js');
var webglLine = require('../WebGL/webglLine.js');
var eventify = require('ngraph.events');
var merge = require('ngraph.merge');

/**
 * Performs webgl-based graph rendering. This module does not perform
 * layout, but only visualizes nodes and edges of the graph.
 *
 * @param options - to customize graphics  behavior. Currently supported parameter
 *  enableBlending - true by default, allows to use transparency in node/links colors.
 *  preserveDrawingBuffer - false by default, tells webgl to preserve drawing buffer.
 *                    See https://www.khronos.org/registry/webgl/specs/1.0/#5.2
 */

function webglGraphics(options) {
    options = merge(options, {
        enableBlending : true,
        preserveDrawingBuffer : false,
        clearColor: false,
        clearColorValue : {
            r : 1,
            g : 1,
            b : 1,
            a : 1
        }
    });

    var container,
        graphicsRoot,
        gl,
        width,
        height,
        nodesCount = 0,
        linksCount = 0,
        transform = [
            1, 0, 0, 0,
            0, 1, 0, 0,
            0, 0, 1, 0,
            0, 0, 0, 1
        ],
        userPlaceNodeCallback,
        userPlaceLinkCallback,
        nodes = [],
        links = [],
        initCallback,

        allNodes = {},
        allLinks = {},
        linkProgram = webglLinkProgram(),
        nodeProgram = webglNodeProgram(),
/*jshint unused: false */
        nodeUIBuilder = function (node) {
            return webglSquare(); // Just make a square, using provided gl context (a nodeProgram);
        },

        linkUIBuilder = function (link) {
            return webglLine(0xb3b3b3ff);
        },
/*jshint unused: true */
        updateTransformUniform = function () {
            linkProgram.updateTransform(transform);
            nodeProgram.updateTransform(transform);
        },

        resetScaleInternal = function () {
            transform = [1, 0, 0, 0,
                        0, 1, 0, 0,
                        0, 0, 1, 0,
                        0, 0, 0, 1];
        },

        updateSize = function () {
            if (container && graphicsRoot) {
                width = graphicsRoot.width = Math.max(container.offsetWidth, 1);
                height = graphicsRoot.height = Math.max(container.offsetHeight, 1);
                if (gl) { gl.viewport(0, 0, width, height); }
                if (linkProgram) { linkProgram.updateSize(width / 2, height / 2); }
                if (nodeProgram) { nodeProgram.updateSize(width / 2, height / 2); }
            }
        },

        fireRescaled = function (graphics) {
            graphics.fire("rescaled");
        };

    graphicsRoot = window.document.createElement("canvas");

    var graphics = {
        getLinkUI: function (linkId) {
            return allLinks[linkId];
        },

        getNodeUI: function (nodeId) {
            return allNodes[nodeId];
        },

        /**
         * Sets the callback that creates node representation.
         *
         * @param builderCallback a callback function that accepts graph node
         * as a parameter and must return an element representing this node.
         *
         * @returns If builderCallbackOrNode is a valid callback function, instance of this is returned;
         * Otherwise undefined value is returned
         */
        node : function (builderCallback) {
            if (typeof builderCallback !== "function") {
                return; // todo: throw? This is not compatible with old versions
            }

            nodeUIBuilder = builderCallback;

            return this;
        },

        /**
         * Sets the callback that creates link representation
         *
         * @param builderCallback a callback function that accepts graph link
         * as a parameter and must return an element representing this link.
         *
         * @returns If builderCallback is a valid callback function, instance of this is returned;
         * Otherwise undefined value is returned.
         */
        link : function (builderCallback) {
            if (typeof builderCallback !== "function") {
                return; // todo: throw? This is not compatible with old versions
            }

            linkUIBuilder = builderCallback;
            return this;
        },


        /**
         * Allows to override default position setter for the node with a new
         * function. newPlaceCallback(nodeUI, position) is function which
         * is used by updateNodePosition().
         */
        placeNode : function (newPlaceCallback) {
            userPlaceNodeCallback = newPlaceCallback;
            return this;
        },

        placeLink : function (newPlaceLinkCallback) {
            userPlaceLinkCallback = newPlaceLinkCallback;
            return this;
        },

        /**
         * Custom input manager listens to mouse events to process nodes drag-n-drop inside WebGL canvas
         */
        inputManager : webglInputManager,

        /**
         * Called every time before renderer starts rendering.
         */
        beginRender : function () {
            // this function could be replaced by this.init,
            // based on user options.
        },

        /**
         * Called every time when renderer finishes one step of rendering.
         */
        endRender : function () {
            if (linksCount > 0) {
                linkProgram.render();
            }
            if (nodesCount > 0) {
                nodeProgram.render();
            }
        },

        bringLinkToFront : function (linkUI) {
            var frontLinkId = linkProgram.getFrontLinkId(),
                srcLinkId,
                temp;

            linkProgram.bringToFront(linkUI);

            if (frontLinkId > linkUI.id) {
                srcLinkId = linkUI.id;

                temp = links[frontLinkId];
                links[frontLinkId] = links[srcLinkId];
                links[frontLinkId].id = frontLinkId;
                links[srcLinkId] = temp;
                links[srcLinkId].id = srcLinkId;
            }
        },

        /**
         * Sets translate operation that should be applied to all nodes and links.
         */
        graphCenterChanged : function (x, y) {
            transform[12] = (2 * x / width) - 1;
            transform[13] = 1 - (2 * y / height);
            updateTransformUniform();
        },

        /**
         * Called by Viva.Graph.View.renderer to let concrete graphic output
         * provider prepare to render given link of the graph
         *
         * @param link - model of a link
         */
        addLink: function (link, boundPosition) {
            var uiid = linksCount++,
                ui = linkUIBuilder(link);
            ui.id = uiid;
            ui.pos = boundPosition;

            linkProgram.createLink(ui);

            links[uiid] = ui;
            allLinks[link.id] = ui;
            return ui;
        },

       /**
        * Called by Viva.Graph.View.renderer to let concrete graphic output
        * provider prepare to render given node of the graph.
        *
        * @param nodeUI visual representation of the node created by node() execution.
        **/
        addNode : function (node, boundPosition) {
            var uiid = nodesCount++,
                ui = nodeUIBuilder(node);

            ui.id = uiid;
            ui.position = boundPosition;
            ui.node = node;

            nodeProgram.createNode(ui);

            nodes[uiid] = ui;
            allNodes[node.id] = ui;
            return ui;
        },

        translateRel : function (dx, dy) {
            transform[12] += (2 * transform[0] * dx / width) / transform[0];
            transform[13] -= (2 * transform[5] * dy / height) / transform[5];
            updateTransformUniform();
        },

        scale : function (scaleFactor, scrollPoint) {
            // Transform scroll point to clip-space coordinates:
            var cx = 2 * scrollPoint.x / width - 1,
                cy = 1 - (2 * scrollPoint.y) / height;

            cx -= transform[12];
            cy -= transform[13];

            transform[12] += cx * (1 - scaleFactor);
            transform[13] += cy * (1 - scaleFactor);

            transform[0] *= scaleFactor;
            transform[5] *= scaleFactor;

            updateTransformUniform();
            fireRescaled(this);

            return transform[0];
        },

        resetScale : function () {
            resetScaleInternal();

            if (gl) {
                updateSize();
                // TODO: what is this?
                // gl.useProgram(linksProgram);
                // gl.uniform2f(linksProgram.screenSize, width, height);
                updateTransformUniform();
            }
            return this;
        },

       /**
        * Called by Viva.Graph.View.renderer to let concrete graphic output
        * provider prepare to render.
        */
        init : function (c) {
            var contextParameters = {};

            if (options.preserveDrawingBuffer) {
                contextParameters.preserveDrawingBuffer = true;
            }

            container = c;

            updateSize();
            resetScaleInternal();
            container.appendChild(graphicsRoot);


            gl = graphicsRoot.getContext("experimental-webgl", contextParameters);
            if (!gl) {
                var msg = "Could not initialize WebGL. Seems like the browser doesn't support it.";
                window.alert(msg);
                throw msg;
            }
            if (options.enableBlending) {
                gl.blendFunc(gl.SRC_ALPHA, gl.ONE_MINUS_SRC_ALPHA);
                gl.enable(gl.BLEND);
            }
            if (options.clearColor) {
                var color = options.clearColorValue;
                gl.clearColor(color.r, color.g, color.b, color.a);
                // TODO: not the best way, really. Should come up with something better
                // what if we need more updates inside beginRender, like depth buffer?
                this.beginRender = function () {
                    gl.clear(gl.COLOR_BUFFER_BIT);
                };
            }

            linkProgram.load(gl);
            linkProgram.updateSize(width / 2, height / 2);

            nodeProgram.load(gl);
            nodeProgram.updateSize(width / 2, height / 2);

            updateTransformUniform();

            // Notify the world if someone waited for update. TODO: should send an event
            if (typeof initCallback === "function") {
                initCallback(graphicsRoot);
            }
        },

        /**
        * Called by Viva.Graph.View.renderer to let concrete graphic output
        * provider release occupied resources.
        */
        release : function (container) {
            if (graphicsRoot && container) {
                container.removeChild(graphicsRoot);
                // TODO: anything else?
            }
        },

       /**
        * Checks whether webgl is supported by this browser.
        */
        isSupported : function () {
            var c = window.document.createElement("canvas"),
                gl = c && c.getContext && c.getContext("experimental-webgl");
            return gl;
        },

       /**
        * Called by Viva.Graph.View.renderer to let concrete graphic output
        * provider remove link from rendering surface.
        *
        * @param linkUI visual representation of the link created by link() execution.
        **/
        releaseLink : function (link) {
            if (linksCount > 0) { linksCount -= 1; }
            var linkUI = allLinks[link.id];
            delete allLinks[link.id];

            linkProgram.removeLink(linkUI);

            var linkIdToRemove = linkUI.id;
            if (linkIdToRemove < linksCount) {
                if (linksCount === 0 || linksCount === linkIdToRemove) {
                    return; // no more links or removed link is the last one.
                }

                var lastLinkUI = links[linksCount];
                links[linkIdToRemove] = lastLinkUI;
                lastLinkUI.id = linkIdToRemove;
            }
        },

       /**
        * Called by Viva.Graph.View.renderer to let concrete graphic output
        * provider remove node from rendering surface.
        *
        * @param nodeUI visual representation of the node created by node() execution.
        **/
        releaseNode : function (node) {
            if (nodesCount > 0) { nodesCount -= 1; }
            var nodeUI = allNodes[node.id];
            delete allNodes[node.id];

            nodeProgram.removeNode(nodeUI);

            var nodeIdToRemove = nodeUI.id;
            if (nodeIdToRemove < nodesCount) {
                if (nodesCount === 0 || nodesCount === nodeIdToRemove) {
                    return; // no more nodes or removed node is the last in the list.
                }

                var lastNodeUI = nodes[nodesCount];

                nodes[nodeIdToRemove] = lastNodeUI;
                lastNodeUI.id = nodeIdToRemove;

                // Since concrete shaders may cache properties in the UI element
                // we are letting them to make this swap (e.g. image node shader
                // uses this approach to update node's offset in the atlas)
                nodeProgram.replaceProperties(nodeUI, lastNodeUI);
            }
        },

        renderNodes: function () {
            var pos = {x : 0, y : 0};
            // WebGL coordinate system is different. Would be better
            // to have this transform in the shader code, but it would
            // require every shader to be updated..
            for (var i = 0; i < nodesCount; ++i) {
                var ui = nodes[i];
                pos.x = ui.position.x;
                pos.y = ui.position.y;
                if (userPlaceNodeCallback) {
                    userPlaceNodeCallback(ui, pos);
                }

                nodeProgram.position(ui, pos);
            }
        },

        renderLinks: function () {
            if (this.omitLinksRendering) { return; }

            var toPos = {x : 0, y : 0};
            var fromPos = {x : 0, y : 0};
            for (var i = 0; i < linksCount; ++i) {
                var ui = links[i];
                var pos = ui.pos.from;
                fromPos.x = pos.x;
                fromPos.y = -pos.y;
                pos = ui.pos.to;
                toPos.x = pos.x;
                toPos.y = -pos.y;
                if (userPlaceLinkCallback) {
                    userPlaceLinkCallback(ui, fromPos, toPos);
                }

                linkProgram.position(ui, fromPos, toPos);
            }
        },

        /**
         * Returns root element which hosts graphics.
         */
        getGraphicsRoot : function (callbackWhenReady) {
            // todo: should fire an event, instead of having this context.
            if (typeof callbackWhenReady === "function") {
                if (graphicsRoot) {
                    callbackWhenReady(graphicsRoot);
                } else {
                    initCallback = callbackWhenReady;
                }
            }
            return graphicsRoot;
        },

        /**
         * Updates default shader which renders nodes
         *
         * @param newProgram to use for nodes.
         */
        setNodeProgram : function (newProgram) {
            if (!gl && newProgram) {
                // Nothing created yet. Just set shader to the new one
                // and let initialization logic take care about the rest.
                nodeProgram = newProgram;
            } else if (newProgram) {
                throw "Not implemented. Cannot swap shader on the fly... Yet.";
                // TODO: unload old shader and reinit.
            }
        },

        /**
         * Updates default shader which renders links
         *
         * @param newProgram to use for links.
         */
        setLinkProgram : function (newProgram) {
            if (!gl && newProgram) {
                // Nothing created yet. Just set shader to the new one
                // and let initialization logic take care about the rest.
                linkProgram = newProgram;
            } else if (newProgram) {
                throw "Not implemented. Cannot swap shader on the fly... Yet.";
                // TODO: unload old shader and reinit.
            }
        },

        /**
         * Transforms client coordinates into layout coordinates. Client coordinates
         * are DOM coordinates relative to the rendering container. Layout
         * coordinates are those assigned by by layout algorithm to each node.
         *
         * @param {Object} p - a point object with `x` and `y` attributes.
         * This method mutates p.
         */
        transformClientToGraphCoordinates: function (p) {
          // TODO: could be a problem when container has margins?
            // normalize
            p.x = ((2 * p.x) / width) - 1;
            p.y = 1 - ((2 * p.y) / height);

            // apply transform
            p.x = (p.x - transform[12]) / transform[0];
            p.y = (p.y - transform[13]) / transform[5];

            // transform to graph coordinates
            p.x = p.x * (width / 2);
            p.y = p.y * (-height / 2);

            return p;
        },

        /**
         * Transforms WebGL coordinates into client coordinates. Reverse of 
         * `transformClientToGraphCoordinates()`
         *
         * @param {Object} p - a point object with `x` and `y` attributes, which
         * represents a layout coordinate. This method mutates p.
         */
        transformGraphToClientCoordinates: function (p) {
          // TODO: could be a problem when container has margins?
            // transform from graph coordinates
            p.x = p.x / (width / 2);
            p.y = p.y / (-height / 2);

            // apply transform
            p.x = (p.x * transform[0]) + transform[12];
            p.y = (p.y * transform[5]) + transform[13];

            // denormalize
            p.x = ((p.x + 1) * width) / 2;
            p.y = ((1 - p.y) * height) / 2;

            return p;
        },

        getNodeAtClientPos: function (clientPos, preciseCheck) {
            if (typeof preciseCheck !== "function") {
                // we don't know anything about your node structure here :(
                // potentially this could be delegated to node program, but for
                // right now, we are giving up if you don't pass boundary check
                // callback. It answers to a question is nodeUI covers  (x, y)
                return null;
            }
            // first transform to graph coordinates:
            this.transformClientToGraphCoordinates(clientPos);
            // now using precise check iterate over each node and find one within box:
            // TODO: This is poor O(N) performance.
            for (var i = 0; i < nodesCount; ++i) {
                if (preciseCheck(nodes[i], clientPos.x, clientPos.y)) {
                    return nodes[i].node;
                }
            }
            return null;
        }
    };

    // Let graphics fire events before we return it to the caller.
    eventify(graphics);

    return graphics;
}

},{"../Input/webglInputManager.js":36,"../WebGL/webglLine.js":58,"../WebGL/webglLinkProgram.js":59,"../WebGL/webglNodeProgram.js":60,"../WebGL/webglSquare.js":61,"ngraph.events":7,"ngraph.merge":13}],51:[function(require,module,exports){
module.exports = parseColor;

function parseColor(color) {
  var parsedColor = 0x009ee8ff;

  if (typeof color === 'string' && color) {
    if (color.length === 4) { // #rgb
      color = color.replace(/([^#])/g, '$1$1'); // duplicate each letter except first #.
    }
    if (color.length === 9) { // #rrggbbaa
      parsedColor = parseInt(color.substr(1), 16);
    } else if (color.length === 7) { // or #rrggbb.
      parsedColor = (parseInt(color.substr(1), 16) << 8) | 0xff;
    } else {
      throw 'Color expected in hex format with preceding "#". E.g. #00ff00. Got value: ' + color;
    }
  } else if (typeof color === 'number') {
    parsedColor = color;
  }

  return parsedColor;
}

},{}],52:[function(require,module,exports){
module.exports = Texture;

/**
 * Single texture in the webglAtlas.
 */
function Texture(size) {
  this.canvas = window.document.createElement("canvas");
  this.ctx = this.canvas.getContext("2d");
  this.isDirty = false;
  this.canvas.width = this.canvas.height = size;
}

},{}],53:[function(require,module,exports){
/**
 * @fileOverview Utility functions for webgl rendering.
 *
 * @author Andrei Kashcha (aka anvaka) / http://anvaka.blogspot.com
 */

module.exports = webgl;

function webgl(gl) {

  return {
    createProgram: createProgram,
    extendArray: extendArray,
    copyArrayPart: copyArrayPart,
    swapArrayPart: swapArrayPart,
    getLocations: getLocations,
    context: gl
  };

  function createShader(shaderText, type) {
    var shader = gl.createShader(type);
    gl.shaderSource(shader, shaderText);
    gl.compileShader(shader);

    if (!gl.getShaderParameter(shader, gl.COMPILE_STATUS)) {
      var msg = gl.getShaderInfoLog(shader);
      window.alert(msg);
      throw msg;
    }

    return shader;
  }

  function createProgram(vertexShaderSrc, fragmentShaderSrc) {
    var program = gl.createProgram();
    var vs = createShader(vertexShaderSrc, gl.VERTEX_SHADER);
    var fs = createShader(fragmentShaderSrc, gl.FRAGMENT_SHADER);

    gl.attachShader(program, vs);
    gl.attachShader(program, fs);
    gl.linkProgram(program);

    if (!gl.getProgramParameter(program, gl.LINK_STATUS)) {
      var msg = gl.getShaderInfoLog(program);
      window.alert(msg);
      throw msg;
    }

    return program;
  }

  function extendArray(buffer, itemsInBuffer, elementsPerItem) {
    if ((itemsInBuffer + 1) * elementsPerItem > buffer.length) {
      // Every time we run out of space create new array twice bigger.
      // TODO: it seems buffer size is limited. Consider using multiple arrays for huge graphs
      var extendedArray = new Float32Array(buffer.length * elementsPerItem * 2);
      extendedArray.set(buffer);

      return extendedArray;
    }

    return buffer;
  }

  function getLocations(program, uniformOrAttributeNames) {
    var foundLocations = {};
    for (var i = 0; i < uniformOrAttributeNames.length; ++i) {
      var name = uniformOrAttributeNames[i];
      var location = -1;
      if (name[0] === 'a' && name[1] === '_') {
        location = gl.getAttribLocation(program, name);
        if (location === -1) {
          throw new Error("Program doesn't have required attribute: " + name);
        }

        foundLocations[name.slice(2)] = location;
      } else if (name[0] === 'u' && name[1] === '_') {
        location = gl.getUniformLocation(program, name);
        if (location === null) {
          throw new Error("Program doesn't have required uniform: " + name);
        }

        foundLocations[name.slice(2)] = location;
      } else {
        throw new Error("Couldn't figure out your intent. All uniforms should start with 'u_' prefix, and attributes with 'a_'");
      }
    }

    return foundLocations;
  }
}

function copyArrayPart(array, to, from, elementsCount) {
  for (var i = 0; i < elementsCount; ++i) {
    array[to + i] = array[from + i];
  }
}

function swapArrayPart(array, from, to, elementsCount) {
  for (var i = 0; i < elementsCount; ++i) {
    var tmp = array[from + i];
    array[from + i] = array[to + i];
    array[to + i] = tmp;
  }
}

},{}],54:[function(require,module,exports){
var Texture = require('./texture.js');

module.exports = webglAtlas;

/**
 * My naive implementation of textures atlas. It allows clients to load
 * multiple images into atlas and get canvas representing all of them.
 *
 * @param tilesPerTexture - indicates how many images can be loaded to one
 *          texture of the atlas. If number of loaded images exceeds this
 *          parameter a new canvas will be created.
 */
function webglAtlas(tilesPerTexture) {
  var tilesPerRow = Math.sqrt(tilesPerTexture || 1024) << 0,
    tileSize = tilesPerRow,
    lastLoadedIdx = 1,
    loadedImages = {},
    dirtyTimeoutId,
    skipedDirty = 0,
    textures = [],
    trackedUrls = [];

  if (!isPowerOf2(tilesPerTexture)) {
    throw "Tiles per texture should be power of two.";
  }

  // this is the return object
  var api = {
    /**
     * indicates whether atlas has changed texture in it. If true then
     * some of the textures has isDirty flag set as well.
     */
    isDirty: false,

    /**
     * Clears any signs of atlas changes.
     */
    clearDirty: clearDirty,

    /**
     * Removes given url from collection of tiles in the atlas.
     */
    remove: remove,

    /**
     * Gets all textures in the atlas.
     */
    getTextures: getTextures,

    /**
     * Gets coordinates of the given image in the atlas. Coordinates is an object:
     * {offset : int } - where offset is an absolute position of the image in the
     * atlas.
     *
     * Absolute means it can be larger than tilesPerTexture parameter, and in that
     * case clients should get next texture in getTextures() collection.
     */
    getCoordinates: getCoordinates,

    /**
     * Asynchronously Loads the image to the atlas. Cross-domain security
     * limitation applies.
     */
    load: load
  };

  return api;

  function clearDirty() {
    var i;
    api.isDirty = false;
    for (i = 0; i < textures.length; ++i) {
      textures[i].isDirty = false;
    }
  }

  function remove(imgUrl) {
    var coordinates = loadedImages[imgUrl];
    if (!coordinates) {
      return false;
    }
    delete loadedImages[imgUrl];
    lastLoadedIdx -= 1;


    if (lastLoadedIdx === coordinates.offset) {
      return true; // Ignore if it's last image in the whole set.
    }

    var tileToRemove = getTileCoordinates(coordinates.offset),
      lastTileInSet = getTileCoordinates(lastLoadedIdx);

    copy(lastTileInSet, tileToRemove);

    var replacedOffset = loadedImages[trackedUrls[lastLoadedIdx]];
    replacedOffset.offset = coordinates.offset;
    trackedUrls[coordinates.offset] = trackedUrls[lastLoadedIdx];

    markDirty();
    return true;
  }

  function getTextures() {
    return textures; // I trust you...
  }

  function getCoordinates(imgUrl) {
    return loadedImages[imgUrl];
  }

  function load(imgUrl, callback) {
    if (loadedImages.hasOwnProperty(imgUrl)) {
      callback(loadedImages[imgUrl]);
    } else {
      var img = new window.Image(),
        imgId = lastLoadedIdx;

      lastLoadedIdx += 1;
      img.crossOrigin = "anonymous";
      img.onload = function() {
        markDirty();
        drawAt(imgId, img, callback);
      };

      img.src = imgUrl;
    }
  }

  function createTexture() {
    var texture = new Texture(tilesPerRow * tileSize);
    textures.push(texture);
  }

  function drawAt(tileNumber, img, callback) {
    var tilePosition = getTileCoordinates(tileNumber),
      coordinates = {
        offset: tileNumber
      };

    if (tilePosition.textureNumber >= textures.length) {
      createTexture();
    }
    var currentTexture = textures[tilePosition.textureNumber];

    currentTexture.ctx.drawImage(img, tilePosition.col * tileSize, tilePosition.row * tileSize, tileSize, tileSize);
    trackedUrls[tileNumber] = img.src;

    loadedImages[img.src] = coordinates;
    currentTexture.isDirty = true;

    callback(coordinates);
  }

  function getTileCoordinates(absolutePosition) {
    var textureNumber = (absolutePosition / tilesPerTexture) << 0,
      localTileNumber = (absolutePosition % tilesPerTexture),
      row = (localTileNumber / tilesPerRow) << 0,
      col = (localTileNumber % tilesPerRow);

    return {
      textureNumber: textureNumber,
      row: row,
      col: col
    };
  }

  function markDirtyNow() {
    api.isDirty = true;
    skipedDirty = 0;
    dirtyTimeoutId = null;
  }

  function markDirty() {
    // delay this call, since it results in texture reload
    if (dirtyTimeoutId) {
      window.clearTimeout(dirtyTimeoutId);
      skipedDirty += 1;
      dirtyTimeoutId = null;
    }

    if (skipedDirty > 10) {
      markDirtyNow();
    } else {
      dirtyTimeoutId = window.setTimeout(markDirtyNow, 400);
    }
  }

  function copy(from, to) {
    var fromCanvas = textures[from.textureNumber].canvas,
      toCtx = textures[to.textureNumber].ctx,
      x = to.col * tileSize,
      y = to.row * tileSize;

    toCtx.drawImage(fromCanvas, from.col * tileSize, from.row * tileSize, tileSize, tileSize, x, y, tileSize, tileSize);
    textures[from.textureNumber].isDirty = true;
    textures[to.textureNumber].isDirty = true;
  }
}

function isPowerOf2(n) {
  return (n & (n - 1)) === 0;
}

},{"./texture.js":52}],55:[function(require,module,exports){
module.exports = webglImage;

/**
 * Represents a model for image.
 */
function webglImage(size, src) {
    return {
        /**
         * Gets texture index where current image is placed.
         */
        _texture : 0,

        /**
         * Gets offset in the texture where current image is placed.
         */
        _offset : 0,

        /**
         * Gets size of the square with the image.
         */
        size : typeof size === 'number' ? size : 32,

        /**
         * Source of the image. If image is coming not from your domain
         * certain origin restrictions applies.
         * See http://www.khronos.org/registry/webgl/specs/latest/#4.2 for more details.
         */
        src  : src
    };
}

},{}],56:[function(require,module,exports){
/**
 * @fileOverview Defines an image nodes for webglGraphics class.
 * Shape of nodes is square.
 *
 * @author Andrei Kashcha (aka anvaka) / http://anvaka.blogspot.com
 */

var WebglAtlas = require('./webglAtlas.js');
var glUtils = require('./webgl.js');

module.exports = webglImageNodeProgram;

/**
 * Defines simple UI for nodes in webgl renderer. Each node is rendered as an image.
 */
function webglImageNodeProgram() {
  // WebGL is gian state machine, we store some properties of the state here:
  var ATTRIBUTES_PER_PRIMITIVE = 18;
  var nodesFS = createNodeFragmentShader();
  var nodesVS = createNodeVertexShader();
  var tilesPerTexture = 1024; // TODO: Get based on max texture size
  var atlas;
  var program;
  var gl;
  var buffer;
  var utils;
  var locations;
  var nodesCount = 0;
  var nodes = new Float32Array(64);
  var width;
  var height;
  var transform;
  var sizeDirty;


  return {
    load: load,

    /**
     * Updates position of current node in the buffer of nodes.
     *
     * @param idx - index of current node.
     * @param pos - new position of the node.
     */
    position: position,

    createNode: createNode,

    removeNode: removeNode,

    replaceProperties: replaceProperties,

    updateTransform: updateTransform,

    updateSize: updateSize,

    render: render
  };

  function refreshTexture(texture, idx) {
    if (texture.nativeObject) {
      gl.deleteTexture(texture.nativeObject);
    }

    var nativeObject = gl.createTexture();
    gl.activeTexture(gl["TEXTURE" + idx]);
    gl.bindTexture(gl.TEXTURE_2D, nativeObject);
    gl.texImage2D(gl.TEXTURE_2D, 0, gl.RGBA, gl.RGBA, gl.UNSIGNED_BYTE, texture.canvas);
    gl.texParameteri(gl.TEXTURE_2D, gl.TEXTURE_MAG_FILTER, gl.LINEAR);
    gl.texParameteri(gl.TEXTURE_2D, gl.TEXTURE_MIN_FILTER, gl.LINEAR_MIPMAP_NEAREST);

    gl.generateMipmap(gl.TEXTURE_2D);
    gl.uniform1i(locations["sampler" + idx], idx);

    texture.nativeObject = nativeObject;
  }

  function ensureAtlasTextureUpdated() {
    if (atlas.isDirty) {
      var textures = atlas.getTextures(),
        i;
      for (i = 0; i < textures.length; ++i) {
        if (textures[i].isDirty || !textures[i].nativeObject) {
          refreshTexture(textures[i], i);
        }
      }

      atlas.clearDirty();
    }
  }

  function load(glContext) {
    gl = glContext;
    utils = glUtils(glContext);

    atlas = new WebglAtlas(tilesPerTexture);

    program = utils.createProgram(nodesVS, nodesFS);
    gl.useProgram(program);
    locations = utils.getLocations(program, ["a_vertexPos", "a_customAttributes", "u_screenSize", "u_transform", "u_sampler0", "u_sampler1", "u_sampler2", "u_sampler3", "u_tilesPerTexture"]);

    gl.uniform1f(locations.tilesPerTexture, tilesPerTexture);

    gl.enableVertexAttribArray(locations.vertexPos);
    gl.enableVertexAttribArray(locations.customAttributes);

    buffer = gl.createBuffer();
  }

  function position(nodeUI, pos) {
    var idx = nodeUI.id * ATTRIBUTES_PER_PRIMITIVE;
    nodes[idx] = pos.x - nodeUI.size;
    nodes[idx + 1] = pos.y - nodeUI.size;
    nodes[idx + 2] = nodeUI._offset * 4;

    nodes[idx + 3] = pos.x + nodeUI.size;
    nodes[idx + 4] = pos.y - nodeUI.size;
    nodes[idx + 5] = nodeUI._offset * 4 + 1;

    nodes[idx + 6] = pos.x - nodeUI.size;
    nodes[idx + 7] = pos.y + nodeUI.size;
    nodes[idx + 8] = nodeUI._offset * 4 + 2;

    nodes[idx + 9] = pos.x - nodeUI.size;
    nodes[idx + 10] = pos.y + nodeUI.size;
    nodes[idx + 11] = nodeUI._offset * 4 + 2;

    nodes[idx + 12] = pos.x + nodeUI.size;
    nodes[idx + 13] = pos.y - nodeUI.size;
    nodes[idx + 14] = nodeUI._offset * 4 + 1;

    nodes[idx + 15] = pos.x + nodeUI.size;
    nodes[idx + 16] = pos.y + nodeUI.size;
    nodes[idx + 17] = nodeUI._offset * 4 + 3;
  }

  function createNode(ui) {
    nodes = utils.extendArray(nodes, nodesCount, ATTRIBUTES_PER_PRIMITIVE);
    nodesCount += 1;

    var coordinates = atlas.getCoordinates(ui.src);
    if (coordinates) {
      ui._offset = coordinates.offset;
    } else {
      ui._offset = 0;
      // Image is not yet loaded into the atlas. Reload it:
      atlas.load(ui.src, function(coordinates) {
        ui._offset = coordinates.offset;
      });
    }
  }

  function removeNode(nodeUI) {
    if (nodesCount > 0) {
      nodesCount -= 1;
    }

    if (nodeUI.id < nodesCount && nodesCount > 0) {
      if (nodeUI.src) {
        atlas.remove(nodeUI.src);
      }

      utils.copyArrayPart(nodes, nodeUI.id * ATTRIBUTES_PER_PRIMITIVE, nodesCount * ATTRIBUTES_PER_PRIMITIVE, ATTRIBUTES_PER_PRIMITIVE);
    }
  }

  function replaceProperties(replacedNode, newNode) {
    newNode._offset = replacedNode._offset;
  }

  function updateTransform(newTransform) {
    sizeDirty = true;
    transform = newTransform;
  }

  function updateSize(w, h) {
    width = w;
    height = h;
    sizeDirty = true;
  }

  function render() {
    gl.useProgram(program);
    gl.bindBuffer(gl.ARRAY_BUFFER, buffer);
    gl.bufferData(gl.ARRAY_BUFFER, nodes, gl.DYNAMIC_DRAW);

    if (sizeDirty) {
      sizeDirty = false;
      gl.uniformMatrix4fv(locations.transform, false, transform);
      gl.uniform2f(locations.screenSize, width, height);
    }

    gl.vertexAttribPointer(locations.vertexPos, 2, gl.FLOAT, false, 3 * Float32Array.BYTES_PER_ELEMENT, 0);
    gl.vertexAttribPointer(locations.customAttributes, 1, gl.FLOAT, false, 3 * Float32Array.BYTES_PER_ELEMENT, 2 * 4);

    ensureAtlasTextureUpdated();

    gl.drawArrays(gl.TRIANGLES, 0, nodesCount * 6);
  }
}

// TODO: Use glslify for shaders
function createNodeFragmentShader() {
  return [
    "precision mediump float;",
    "varying vec4 color;",
    "varying vec3 vTextureCoord;",
    "uniform sampler2D u_sampler0;",
    "uniform sampler2D u_sampler1;",
    "uniform sampler2D u_sampler2;",
    "uniform sampler2D u_sampler3;",

    "void main(void) {",
    "   if (vTextureCoord.z == 0.) {",
    "     gl_FragColor = texture2D(u_sampler0, vTextureCoord.xy);",
    "   } else if (vTextureCoord.z == 1.) {",
    "     gl_FragColor = texture2D(u_sampler1, vTextureCoord.xy);",
    "   } else if (vTextureCoord.z == 2.) {",
    "     gl_FragColor = texture2D(u_sampler2, vTextureCoord.xy);",
    "   } else if (vTextureCoord.z == 3.) {",
    "     gl_FragColor = texture2D(u_sampler3, vTextureCoord.xy);",
    "   } else { gl_FragColor = vec4(0, 1, 0, 1); }",
    "}"
  ].join("\n");
}

function createNodeVertexShader() {
  return [
    "attribute vec2 a_vertexPos;",

    "attribute float a_customAttributes;",
    "uniform vec2 u_screenSize;",
    "uniform mat4 u_transform;",
    "uniform float u_tilesPerTexture;",
    "varying vec3 vTextureCoord;",

    "void main(void) {",
    "   gl_Position = u_transform * vec4(a_vertexPos/u_screenSize, 0, 1);",
    "float corner = mod(a_customAttributes, 4.);",
    "float tileIndex = mod(floor(a_customAttributes / 4.), u_tilesPerTexture);",
    "float tilesPerRow = sqrt(u_tilesPerTexture);",
    "float tileSize = 1./tilesPerRow;",
    "float tileColumn = mod(tileIndex, tilesPerRow);",
    "float tileRow = floor(tileIndex/tilesPerRow);",

    "if(corner == 0.0) {",
    "  vTextureCoord.xy = vec2(0, 1);",
    "} else if(corner == 1.0) {",
    "  vTextureCoord.xy = vec2(1, 1);",
    "} else if(corner == 2.0) {",
    "  vTextureCoord.xy = vec2(0, 0);",
    "} else {",
    "  vTextureCoord.xy = vec2(1, 0);",
    "}",

    "vTextureCoord *= tileSize;",
    "vTextureCoord.x += tileColumn * tileSize;",
    "vTextureCoord.y += tileRow * tileSize;",
    "vTextureCoord.z = floor(floor(a_customAttributes / 4.)/u_tilesPerTexture);",
    "}"
  ].join("\n");
}

},{"./webgl.js":53,"./webglAtlas.js":54}],57:[function(require,module,exports){
var documentEvents = require('../Utils/documentEvents.js');

module.exports = webglInputEvents;

/**
 * Monitors graph-related mouse input in webgl graphics and notifies subscribers.
 *
 * @param {Viva.Graph.View.webglGraphics} webglGraphics
 */
function webglInputEvents(webglGraphics) {
  if (webglGraphics.webglInputEvents) {
    // Don't listen twice, if we are already attached to this graphics:
    return webglGraphics.webglInputEvents;
  }

  var mouseCapturedNode = null,
    mouseEnterCallback = [],
    mouseLeaveCallback = [],
    mouseDownCallback = [],
    mouseUpCallback = [],
    mouseMoveCallback = [],
    clickCallback = [],
    dblClickCallback = [],
    prevSelectStart,
    boundRect;

  var root = webglGraphics.getGraphicsRoot();
  startListen(root);

  var api = {
    mouseEnter: mouseEnter,
    mouseLeave: mouseLeave,
    mouseDown: mouseDown,
    mouseUp: mouseUp,
    mouseMove: mouseMove,
    click: click,
    dblClick: dblClick,
    mouseCapture: mouseCapture,
    releaseMouseCapture: releaseMouseCapture
  };

  // TODO I don't remember why this is needed:
  webglGraphics.webglInputEvents = api;

  return api;

  function releaseMouseCapture() {
    mouseCapturedNode = null;
  }

  function mouseCapture(node) {
    mouseCapturedNode = node;
  }

  function dblClick(callback) {
    if (typeof callback === 'function') {
      dblClickCallback.push(callback);
    }
    return api;
  }

  function click(callback) {
    if (typeof callback === 'function') {
      clickCallback.push(callback);
    }
    return api;
  }

  function mouseMove(callback) {
    if (typeof callback === 'function') {
      mouseMoveCallback.push(callback);
    }
    return api;
  }

  function mouseUp(callback) {
    if (typeof callback === 'function') {
      mouseUpCallback.push(callback);
    }
    return api;
  }

  function mouseDown(callback) {
    if (typeof callback === 'function') {
      mouseDownCallback.push(callback);
    }
    return api;
  }

  function mouseLeave(callback) {
    if (typeof callback === 'function') {
      mouseLeaveCallback.push(callback);
    }
    return api;
  }

  function mouseEnter(callback) {
    if (typeof callback === 'function') {
      mouseEnterCallback.push(callback);
    }
    return api;
  }

  function preciseCheck(nodeUI, x, y) {
    if (nodeUI && nodeUI.size) {
      var pos = nodeUI.position,
        half = nodeUI.size;

      return pos.x - half < x && x < pos.x + half &&
        pos.y - half < y && y < pos.y + half;
    }

    return true;
  }

  function getNodeAtClientPos(pos) {
    return webglGraphics.getNodeAtClientPos(pos, preciseCheck);
  }

  function stopPropagation(e) {
    if (e.stopPropagation) {
      e.stopPropagation();
    } else {
      e.cancelBubble = true;
    }
  }

  function handleDisabledEvent(e) {
    stopPropagation(e);
    return false;
  }

  function invoke(callbacksChain, args) {
    var i, stopPropagation;
    for (i = 0; i < callbacksChain.length; i += 1) {
      stopPropagation = callbacksChain[i].apply(undefined, args);
      if (stopPropagation) {
        return true;
      }
    }
  }

  function startListen(root) {
    var pos = {
        x: 0,
        y: 0
      },
      lastFound = null,
      lastUpdate = 1,
      lastClickTime = +new Date(),

      handleMouseMove = function(e) {
        invoke(mouseMoveCallback, [lastFound, e]);
        pos.x = e.clientX;
        pos.y = e.clientY;
      },

      handleMouseUp = function() {
        documentEvents.off('mousemove', handleMouseMove);
        documentEvents.off('mouseup', handleMouseUp);
      },

      updateBoundRect = function() {
        boundRect = root.getBoundingClientRect();
      };

    window.addEventListener('resize', updateBoundRect);
    updateBoundRect();

    // mouse move inside container serves only to track mouse enter/leave events.
    root.addEventListener('mousemove',
      function(e) {
        if (mouseCapturedNode) {
          return;
        }
        if (lastUpdate++ % 7 === 0) {
          // since there is no bullet proof method to detect resize
          // event, we preemptively update the bounding rectangle
          updateBoundRect();
          lastUpdate = 1;
        }
        var cancelBubble = false,
          node;

        pos.x = e.clientX - boundRect.left;
        pos.y = e.clientY - boundRect.top;

        node = getNodeAtClientPos(pos);

        if (node && lastFound !== node) {
          lastFound = node;
          cancelBubble = cancelBubble || invoke(mouseEnterCallback, [lastFound]);
        } else if (node === null && lastFound !== node) {
          cancelBubble = cancelBubble || invoke(mouseLeaveCallback, [lastFound]);
          lastFound = null;
        }

        if (cancelBubble) {
          stopPropagation(e);
        }
      });

    root.addEventListener('mousedown',
      function(e) {
        var cancelBubble = false,
          args;
        updateBoundRect();
        pos.x = e.clientX - boundRect.left;
        pos.y = e.clientY - boundRect.top;

        args = [getNodeAtClientPos(pos), e];
        if (args[0]) {
          cancelBubble = invoke(mouseDownCallback, args);
          // we clicked on a node. Following drag should be handled on document events:
          documentEvents.on('mousemove', handleMouseMove);
          documentEvents.on('mouseup', handleMouseUp);

          prevSelectStart = window.document.onselectstart;

          window.document.onselectstart = handleDisabledEvent;

          lastFound = args[0];
        } else {
          lastFound = null;
        }
        if (cancelBubble) {
          stopPropagation(e);
        }
      });

    root.addEventListener('mouseup',
      function(e) {
        var clickTime = +new Date(),
          args;

        pos.x = e.clientX - boundRect.left;
        pos.y = e.clientY - boundRect.top;

        var nodeAtClientPos = getNodeAtClientPos(pos);
        var sameNode = nodeAtClientPos === lastFound;
        args = [nodeAtClientPos || lastFound, e];
        if (args[0]) {
          window.document.onselectstart = prevSelectStart;

          if (clickTime - lastClickTime < 400 && sameNode) {
            invoke(dblClickCallback, args);
          } else {
            invoke(clickCallback, args);
          }
          lastClickTime = clickTime;

          if (invoke(mouseUpCallback, args)) {
            stopPropagation(e);
          }
        }
      });
  }
}

},{"../Utils/documentEvents.js":40}],58:[function(require,module,exports){
var parseColor = require('./parseColor.js');

module.exports = webglLine;

/**
 * Defines a webgl line. This class has no rendering logic at all,
 * it's just passed to corresponding shader and the shader should
 * figure out how to render it.
 *
 */
function webglLine(color) {
  return {
    /**
     * Gets or sets color of the line. If you set this property externally
     * make sure it always come as integer of 0xRRGGBBAA format
     */
    color: parseColor(color)
  };
}

},{"./parseColor.js":51}],59:[function(require,module,exports){
/**
 * @fileOverview Defines a naive form of links for webglGraphics class.
 * This form allows to change color of links.
 **/

var glUtils = require('./webgl.js');

module.exports = webglLinkProgram;

/**
 * Defines UI for links in webgl renderer.
 */
function webglLinkProgram() {
    var ATTRIBUTES_PER_PRIMITIVE = 6, // primitive is Line with two points. Each has x,y and color = 3 * 2 attributes.
        BYTES_PER_LINK = 2 * (2 * Float32Array.BYTES_PER_ELEMENT + Uint32Array.BYTES_PER_ELEMENT), // two nodes * (x, y + color)
        linksFS = [
            'precision mediump float;',
            'varying vec4 color;',
            'void main(void) {',
            '   gl_FragColor = color;',
            '}'
        ].join('\n'),

        linksVS = [
            'attribute vec2 a_vertexPos;',
            'attribute vec4 a_color;',

            'uniform vec2 u_screenSize;',
            'uniform mat4 u_transform;',

            'varying vec4 color;',

            'void main(void) {',
            '   gl_Position = u_transform * vec4(a_vertexPos/u_screenSize, 0.0, 1.0);',
            '   color = a_color.abgr;',
            '}'
        ].join('\n'),

        program,
        gl,
        buffer,
        utils,
        locations,
        linksCount = 0,
        frontLinkId, // used to track z-index of links.
        storage = new ArrayBuffer(16 * BYTES_PER_LINK),
        positions = new Float32Array(storage),
        colors = new Uint32Array(storage),
        width,
        height,
        transform,
        sizeDirty,

        ensureEnoughStorage = function () {
            // TODO: this is a duplicate of webglNodeProgram code. Extract it to webgl.js
            if ((linksCount+1)*BYTES_PER_LINK > storage.byteLength) {
                // Every time we run out of space create new array twice bigger.
                // TODO: it seems buffer size is limited. Consider using multiple arrays for huge graphs
                var extendedStorage = new ArrayBuffer(storage.byteLength * 2),
                    extendedPositions = new Float32Array(extendedStorage),
                    extendedColors = new Uint32Array(extendedStorage);

                extendedColors.set(colors); // should be enough to copy just one view.
                positions = extendedPositions;
                colors = extendedColors;
                storage = extendedStorage;
            }
        };

    return {
        load : function (glContext) {
            gl = glContext;
            utils = glUtils(glContext);

            program = utils.createProgram(linksVS, linksFS);
            gl.useProgram(program);
            locations = utils.getLocations(program, ['a_vertexPos', 'a_color', 'u_screenSize', 'u_transform']);

            gl.enableVertexAttribArray(locations.vertexPos);
            gl.enableVertexAttribArray(locations.color);

            buffer = gl.createBuffer();
        },

        position: function (linkUi, fromPos, toPos) {
            var linkIdx = linkUi.id,
                offset = linkIdx * ATTRIBUTES_PER_PRIMITIVE;
            positions[offset] = fromPos.x;
            positions[offset + 1] = fromPos.y;
            colors[offset + 2] = linkUi.color;

            positions[offset + 3] = toPos.x;
            positions[offset + 4] = toPos.y;
            colors[offset + 5] = linkUi.color;
        },

        createLink : function (ui) {
            ensureEnoughStorage();

            linksCount += 1;
            frontLinkId = ui.id;
        },

        removeLink : function (ui) {
            if (linksCount > 0) { linksCount -= 1; }
            // swap removed link with the last link. This will give us O(1) performance for links removal:
            if (ui.id < linksCount && linksCount > 0) {
                // using colors as a view to array buffer is okay here.
                utils.copyArrayPart(colors, ui.id * ATTRIBUTES_PER_PRIMITIVE, linksCount * ATTRIBUTES_PER_PRIMITIVE, ATTRIBUTES_PER_PRIMITIVE);
            }
        },

        updateTransform : function (newTransform) {
            sizeDirty = true;
            transform = newTransform;
        },

        updateSize : function (w, h) {
            width = w;
            height = h;
            sizeDirty = true;
        },

        render : function () {
            gl.useProgram(program);
            gl.bindBuffer(gl.ARRAY_BUFFER, buffer);
            gl.bufferData(gl.ARRAY_BUFFER, storage, gl.DYNAMIC_DRAW);

            if (sizeDirty) {
                sizeDirty = false;
                gl.uniformMatrix4fv(locations.transform, false, transform);
                gl.uniform2f(locations.screenSize, width, height);
            }

            gl.vertexAttribPointer(locations.vertexPos, 2, gl.FLOAT, false, 3 * Float32Array.BYTES_PER_ELEMENT, 0);
            gl.vertexAttribPointer(locations.color, 4, gl.UNSIGNED_BYTE, true, 3 * Float32Array.BYTES_PER_ELEMENT, 2 * 4);

            gl.drawArrays(gl.LINES, 0, linksCount * 2);

            frontLinkId = linksCount - 1;
        },

        bringToFront : function (link) {
            if (frontLinkId > link.id) {
                utils.swapArrayPart(positions, link.id * ATTRIBUTES_PER_PRIMITIVE, frontLinkId * ATTRIBUTES_PER_PRIMITIVE, ATTRIBUTES_PER_PRIMITIVE);
            }
            if (frontLinkId > 0) {
                frontLinkId -= 1;
            }
        },

        getFrontLinkId : function () {
            return frontLinkId;
        }
    };
}

},{"./webgl.js":53}],60:[function(require,module,exports){
/**
 * @fileOverview Defines a naive form of nodes for webglGraphics class.
 * This form allows to change color of node. Shape of nodes is rectangular.
 *
 * @author Andrei Kashcha (aka anvaka) / https://github.com/anvaka
 */

var glUtils = require('./webgl.js');

module.exports = webglNodeProgram;

/**
 * Defines simple UI for nodes in webgl renderer. Each node is rendered as square. Color and size can be changed.
 */
function webglNodeProgram() {
  var ATTRIBUTES_PER_PRIMITIVE = 4; // Primitive is point, x, y, size, color
  // x, y, z - floats, color = uint.
  var BYTES_PER_NODE = 3 * Float32Array.BYTES_PER_ELEMENT + Uint32Array.BYTES_PER_ELEMENT;
  var nodesFS = [
    'precision mediump float;',
    'varying vec4 color;',

    'void main(void) {',
    '   gl_FragColor = color;',
    '}'
  ].join('\n');
  var nodesVS = [
    'attribute vec3 a_vertexPos;',
    'attribute vec4 a_color;',
    'uniform vec2 u_screenSize;',
    'uniform mat4 u_transform;',
    'varying vec4 color;',

    'void main(void) {',
    '   gl_Position = u_transform * vec4(a_vertexPos.xy/u_screenSize, 0, 1);',
    '   gl_PointSize = a_vertexPos.z * u_transform[0][0];',
    '   color = a_color.abgr;',
    '}'
  ].join('\n');

  var program;
  var gl;
  var buffer;
  var locations;
  var utils;
  var storage = new ArrayBuffer(16 * BYTES_PER_NODE);
  var positions = new Float32Array(storage);
  var colors = new Uint32Array(storage);
  var nodesCount = 0;
  var width;
  var height;
  var transform;
  var sizeDirty;

  return {
    load: load,

    /**
     * Updates position of node in the buffer of nodes.
     *
     * @param idx - index of current node.
     * @param pos - new position of the node.
     */
    position: position,

    updateTransform: updateTransform,

    updateSize: updateSize,

    removeNode: removeNode,

    createNode: createNode,

    replaceProperties: replaceProperties,

    render: render
  };

  function ensureEnoughStorage() {
    if ((nodesCount + 1) * BYTES_PER_NODE >= storage.byteLength) {
      // Every time we run out of space create new array twice bigger.
      // TODO: it seems buffer size is limited. Consider using multiple arrays for huge graphs
      var extendedStorage = new ArrayBuffer(storage.byteLength * 2),
        extendedPositions = new Float32Array(extendedStorage),
        extendedColors = new Uint32Array(extendedStorage);

      extendedColors.set(colors); // should be enough to copy just one view.
      positions = extendedPositions;
      colors = extendedColors;
      storage = extendedStorage;
    }
  }

  function load(glContext) {
    gl = glContext;
    utils = glUtils(glContext);

    program = utils.createProgram(nodesVS, nodesFS);
    gl.useProgram(program);
    locations = utils.getLocations(program, ['a_vertexPos', 'a_color', 'u_screenSize', 'u_transform']);

    gl.enableVertexAttribArray(locations.vertexPos);
    gl.enableVertexAttribArray(locations.color);

    buffer = gl.createBuffer();
  }

  function position(nodeUI, pos) {
    var idx = nodeUI.id;

    positions[idx * ATTRIBUTES_PER_PRIMITIVE] = pos.x;
    positions[idx * ATTRIBUTES_PER_PRIMITIVE + 1] = -pos.y;
    positions[idx * ATTRIBUTES_PER_PRIMITIVE + 2] = nodeUI.size;

    colors[idx * ATTRIBUTES_PER_PRIMITIVE + 3] = nodeUI.color;
  }

  function updateTransform(newTransform) {
    sizeDirty = true;
    transform = newTransform;
  }

  function updateSize(w, h) {
    width = w;
    height = h;
    sizeDirty = true;
  }

  function removeNode(node) {
      if (nodesCount > 0) {
        nodesCount -= 1;
      }

      if (node.id < nodesCount && nodesCount > 0) {
        // we can use colors as a 'view' into array array buffer.
        utils.copyArrayPart(colors, node.id * ATTRIBUTES_PER_PRIMITIVE, nodesCount * ATTRIBUTES_PER_PRIMITIVE, ATTRIBUTES_PER_PRIMITIVE);
      }
    }

  function createNode() {
    ensureEnoughStorage();
    nodesCount += 1;
  }

  function replaceProperties(/* replacedNode, newNode */) {}

  function render() {
    gl.useProgram(program);
    gl.bindBuffer(gl.ARRAY_BUFFER, buffer);
    gl.bufferData(gl.ARRAY_BUFFER, storage, gl.DYNAMIC_DRAW);

    if (sizeDirty) {
      sizeDirty = false;
      gl.uniformMatrix4fv(locations.transform, false, transform);
      gl.uniform2f(locations.screenSize, width, height);
    }

    gl.vertexAttribPointer(locations.vertexPos, 3, gl.FLOAT, false, ATTRIBUTES_PER_PRIMITIVE * Float32Array.BYTES_PER_ELEMENT, 0);
    gl.vertexAttribPointer(locations.color, 4, gl.UNSIGNED_BYTE, true, ATTRIBUTES_PER_PRIMITIVE * Float32Array.BYTES_PER_ELEMENT, 3 * 4);

    gl.drawArrays(gl.POINTS, 0, nodesCount);
  }
}

},{"./webgl.js":53}],61:[function(require,module,exports){
var parseColor = require('./parseColor.js');

module.exports = webglSquare;

/**
 * Can be used as a callback in the webglGraphics.node() function, to
 * create a custom looking node.
 *
 * @param size - size of the node in pixels.
 * @param color - color of the node in '#rrggbbaa' or '#rgb' format.
 */
function webglSquare(size, color) {
  return {
    /**
     * Gets or sets size of the square side.
     */
    size: typeof size === 'number' ? size : 10,

    /**
     * Gets or sets color of the square.
     */
    color: parseColor(color)
  };
}

},{"./parseColor.js":51}],62:[function(require,module,exports){
// todo: this should be generated at build time.
module.exports = '0.8.1';

},{}]},{},[1])(1)
});
```
