## Supplementary material for "Delving into the *Bacillus cereus* group biosynthetic gene clusters cosmos: a comparative-genomics-based classification framework": antiSMASH profiles + BIG-SCAPE output: bs_data.js (part 1 of 2)

```
var bs_data=[
    {
        "desc":"AP022643.1 Bacillus wiedmannii PL1 DNA, complete genome",
        "end":46007,
        "id":"AP022643.1.region002",
        "mibig":false,
        "orfs":[
            {
                "domains":[
                    {
                        "bitscore":42.2,
                        "code":"PF07995",
                        "end":285,
                        "start":24
                    }
                ],
                "end":1431,
                "id":"AP022643.1.region002_ORF1",
                "start":1,
                "strand":-1
            },
            {
                "domains":[],
                "end":1825,
                "id":"AP022643.1.region002_ORF2",
                "start":1567,
                "strand":1
            },
            {
                "domains":[],
                "end":2096,
                "id":"AP022643.1.region002_ORF3",
                "start":1916,
                "strand":1
            },
            {
                "domains":[],
                "end":2945,
                "id":"AP022643.1.region002_ORF4",
                "start":2285,
                "strand":-1
            },
            {
                "domains":[
                    {
                        "bitscore":25.2,
                        "code":"PF00293",
                        "end":86,
                        "start":14
                    }
                ],
                "end":3731,
                "id":"AP022643.1.region002_ORF5",
                "start":3470,
                "strand":-1
            },
            {
                "domains":[
                    {
                        "bitscore":190.2,
                        "code":"PF01266",
                        "end":351,
                        "start":3
                    }
                ],
                "end":5063,
                "id":"AP022643.1.region002_ORF6",
                "start":3947,
                "strand":-1
            },
            {
                "domains":[
                    {
                        "bitscore":60.2,
                        "code":"PF13376",
                        "end":205,
                        "start":151
                    }
                ],
                "end":5843,
                "id":"AP022643.1.region002_ORF7",
                "start":5189,
                "strand":-1
            },
            {
                "domains":[],
                "end":6169,
                "id":"AP022643.1.region002_ORF8",
                "start":5986,
                "strand":1
            },
            {
                "domains":[
                    {
                        "bitscore":147.5,
                        "code":"PF00797",
                        "end":255,
                        "start":21
                    }
                ],
                "end":6957,
                "id":"AP022643.1.region002_ORF9",
                "start":6189,
                "strand":-1
            },
            {
                "domains":[
                    {
                        "bitscore":165.5,
                        "code":"PF08877",
                        "end":150,
                        "start":29
                    }
                ],
                "end":7651,
                "id":"AP022643.1.region002_ORF10",
                "start":7147,
                "strand":-1
            },
            {
                "domains":[
                    {
                        "bitscore":147.9,
                        "code":"PF13788",
                        "end":118,
                        "start":8
                    }
                ],
                "end":8128,
                "id":"AP022643.1.region002_ORF11",
                "start":7759,
                "strand":-1
            },
            {
                "domains":[
                    {
                        "bitscore":106.4,
                        "code":"PF13419",
                        "end":195,
                        "start":6
                    }
                ],
                "end":9025,
                "id":"AP022643.1.region002_ORF12",
                "start":8332,
                "strand":-1
            },
            {
                "domains":[
                    {
                        "bitscore":101.7,
                        "code":"PF00072",
                        "end":115,
                        "start":6
                    },
                    {
                        "bitscore":86.3,
                        "code":"PF00486",
                        "end":219,
                        "start":148
                    }
                ],
                "end":10131,
                "id":"AP022643.1.region002_ORF13",
                "start":9465,
                "strand":1
            },
            {
                "domains":[
                    {
                        "bitscore":42.4,
                        "code":"PF00672",
                        "end":233,
                        "start":181
                    },
                    {
                        "bitscore":42.6,
                        "code":"PF00512",
                        "end":324,
                        "start":258
                    },
                    {
                        "bitscore":61.0,
                        "code":"PF02518",
                        "end":482,
                        "start":369
                    }
                ],
                "end":11596,
                "id":"AP022643.1.region002_ORF14",
                "start":10123,
                "strand":1
            },
            {
                "domains":[
                    {
                        "bitscore":30.1,
                        "code":"PF12867",
                        "end":88,
                        "start":9
                    }
                ],
                "end":11913,
                "id":"AP022643.1.region002_ORF15",
                "start":11607,
                "strand":1
            },
            {
                "domains":[],
                "end":12297,
                "id":"AP022643.1.region002_ORF16",
                "start":12114,
                "strand":1
            },
            {
                "domains":[
                    {
                        "bitscore":110.9,
                        "code":"PF00005",
                        "end":171,
                        "start":24
                    }
                ],
                "end":13267,
                "id":"AP022643.1.region002_ORF17",
                "start":12589,
                "strand":-1
            },
            {
                "domains":[
                    {
                        "bitscore":49.5,
                        "code":"PF02687",
                        "end":468,
                        "start":342
                    }
                ],
                "end":14709,
                "id":"AP022643.1.region002_ORF18",
                "start":13278,
                "strand":-1
            },
            {
                "domains":[],
                "end":14881,
                "id":"AP022643.1.region002_ORF19",
                "start":14761,
                "strand":1
            },
            {
                "domains":[],
                "end":16282,
                "id":"AP022643.1.region002_ORF20",
                "start":15280,
                "strand":1
            },
            {
                "domains":[
                    {
                        "bitscore":214.7,
                        "code":"PF07859",
                        "end":287,
                        "start":78
                    }
                ],
                "end":17898,
                "id":"AP022643.1.region002_ORF21",
                "start":16941,
                "strand":1
            },
            {
                "domains":[
                    {
                        "bitscore":247.2,
                        "code":"PF00282",
                        "end":403,
                        "start":44
                    }
                ],
                "end":19464,
                "id":"AP022643.1.region002_ORF22",
                "start":18009,
                "strand":-1
            },
            {
                "domains":[
                    {
                        "bitscore":301.9,
                        "code":"PF00668",
                        "end":2338,
                        "start":1905
                    },
                    {
                        "bitscore":41.8,
                        "code":"PF00550",
                        "end":1856,
                        "start":1793
                    },
                    {
                        "bitscore":46.1,
                        "code":"PF13193",
                        "end":1767,
                        "start":1694
                    },
                    {
                        "bitscore":311.1,
                        "code":"PF00501",
                        "end":1686,
                        "start":1306
                    },
                    {
                        "bitscore":177.3,
                        "code":"PF00668",
                        "end":1286,
                        "start":849
                    },
                    {
                        "bitscore":39.3,
                        "code":"PF00550",
                        "end":829,
                        "start":766
                    },
                    {
                        "bitscore":31.2,
                        "code":"PF13193",
                        "end":738,
                        "start":666
                    },
                    {
                        "bitscore":334.5,
                        "code":"PF00501",
                        "end":658,
                        "start":269
                    },
                    {
                        "bitscore":41.5,
                        "code":"PF00668",
                        "end":250,
                        "start":2
                    }
                ],
                "end":26536,
                "id":"AP022643.1.region002_ORF23",
                "start":19519,
                "strand":-1
            },
            {
                "domains":[
                    {
                        "bitscore":87.3,
                        "code":"PF00881",
                        "end":320,
                        "start":142
                    }
                ],
                "end":27546,
                "id":"AP022643.1.region002_ORF24",
                "start":26568,
                "strand":-1
            },
            {
                "domains":[
                    {
                        "bitscore":25.1,
                        "code":"PF00128",
                        "end":718,
                        "start":511
                    },
                    {
                        "bitscore":38.5,
                        "code":"PF00128",
                        "end":503,
                        "start":389
                    },
                    {
                        "bitscore":46.8,
                        "code":"PF02922",
                        "end":316,
                        "start":237
                    },
                    {
                        "bitscore":76.4,
                        "code":"PF03714",
                        "end":131,
                        "start":40
                    }
                ],
                "end":30976,
                "id":"AP022643.1.region002_ORF25",
                "start":28417,
                "strand":-1
            },
            {
                "domains":[
                    {
                        "bitscore":172.1,
                        "code":"PF02868",
                        "end":566,
                        "start":402
                    },
                    {
                        "bitscore":117.3,
                        "code":"PF01447",
                        "end":399,
                        "start":248
                    },
                    {
                        "bitscore":47.4,
                        "code":"PF07504",
                        "end":134,
                        "start":84
                    }
                ],
                "end":33164,
                "id":"AP022643.1.region002_ORF26",
                "start":31460,
                "strand":-1
            },
            {
                "domains":[
                    {
                        "bitscore":69.9,
                        "code":"PF02872",
                        "end":512,
                        "start":338
                    },
                    {
                        "bitscore":42.4,
                        "code":"PF00149",
                        "end":259,
                        "start":39
                    }
                ],
                "end":35457,
                "id":"AP022643.1.region002_ORF27",
                "start":33504,
                "strand":-1
            },
            {
                "domains":[
                    {
                        "bitscore":64.2,
                        "code":"PF12867",
                        "end":160,
                        "start":8
                    }
                ],
                "end":36509,
                "id":"AP022643.1.region002_ORF28",
                "start":35993,
                "strand":-1
            },
            {
                "domains":[
                    {
                        "bitscore":115.2,
                        "code":"PF06445",
                        "end":156,
                        "start":1
                    }
                ],
                "end":37114,
                "id":"AP022643.1.region002_ORF29",
                "start":36637,
                "strand":-1
            },
            {
                "domains":[
                    {
                        "bitscore":365.6,
                        "code":"PF00344",
                        "end":414,
                        "start":68
                    }
                ],
                "end":38973,
                "id":"AP022643.1.region002_ORF30",
                "start":37668,
                "strand":1
            },
            {
                "domains":[
                    {
                        "bitscore":70.1,
                        "code":"PF00892",
                        "end":288,
                        "start":147
                    },
                    {
                        "bitscore":63.6,
                        "code":"PF00892",
                        "end":135,
                        "start":1
                    }
                ],
                "end":39964,
                "id":"AP022643.1.region002_ORF31",
                "start":39058,
                "strand":-1
            },
            {
                "domains":[
                    {
                        "bitscore":52.7,
                        "code":"PF00392",
                        "end":76,
                        "start":13
                    },
                    {
                        "bitscore":119.3,
                        "code":"PF00155",
                        "end":468,
                        "start":125
                    }
                ],
                "end":41546,
                "id":"AP022643.1.region002_ORF32",
                "start":40112,
                "strand":1
            },
            {
                "domains":[],
                "end":41715,
                "id":"AP022643.1.region002_ORF33",
                "start":41613,
                "strand":-1
            },
            {
                "domains":[
                    {
                        "bitscore":72.0,
                        "code":"PF00561",
                        "end":269,
                        "start":24
                    }
                ],
                "end":42886,
                "id":"AP022643.1.region002_ORF34",
                "start":42031,
                "strand":1
            },
            {
                "domains":[],
                "end":43336,
                "id":"AP022643.1.region002_ORF35",
                "start":43000,
                "strand":-1
            },
            {
                "domains":[
                    {
                        "bitscore":33.8,
                        "code":"PF17989",
                        "end":182,
                        "start":8
                    }
                ],
                "end":44517,
                "id":"AP022643.1.region002_ORF36",
                "start":43347,
                "strand":-1
            },
            {
                "domains":[],
                "end":45130,
                "id":"AP022643.1.region002_ORF37",
                "start":44725,
                "strand":1
            },
            {
                "domains":[
                    {
                        "bitscore":148.4,
                        "code":"PF08002",
                        "end":137,
                        "start":1
                    }
                ],
                "end":45711,
                "id":"AP022643.1.region002_ORF38",
                "start":45174,
                "strand":-1
            },
            {
                "domains":[
                    {
                        "bitscore":24.3,
                        "code":"PF06081",
                        "end":39,
                        "start":8
                    }
                ],
                "end":46007,
                "id":"AP022643.1.region002_ORF39",
                "start":45740,
                "strand":-1
            }
        ],
        "start":1
    },
    {
        "desc":"AP022643.1 Bacillus wiedmannii PL1 DNA, complete genome",
        "end":57552,
        "id":"AP022643.1.region003",
        "mibig":false,
        "orfs":[
            {
                "domains":[
                    {
                        "bitscore":103.4,
                        "code":"PF03928",
                        "end":153,
                        "start":25
                    }
                ],
                "end":477,
                "id":"AP022643.1.region003_ORF1",
                "start":1,
                "strand":-1
            },
            {
                "domains":[
                    {
                        "bitscore":133.2,
                        "code":"PF06993",
                        "end":120,
                        "start":10
                    }
                ],
                "end":1389,
                "id":"AP022643.1.region003_ORF2",
                "start":1017,
                "strand":-1
            },
            {
                "domains":[],
                "end":1510,
                "id":"AP022643.1.region003_ORF3",
                "start":1411,
                "strand":-1
            },
            {
                "domains":[
                    {
                        "bitscore":115.1,
                        "code":"PF03831",
                        "end":113,
                        "start":46
                    },
                    {
                        "bitscore":61.2,
                        "code":"PF08274",
                        "end":32,
                        "start":3
                    }
                ],
                "end":2694,
                "id":"AP022643.1.region003_ORF4",
                "start":2352,
                "strand":-1
            },
            {
                "domains":[
                    {
                        "bitscore":71.0,
                        "code":"PF01740",
                        "end":541,
                        "start":436
                    },
                    {
                        "bitscore":309.5,
                        "code":"PF00916",
                        "end":381,
                        "start":17
                    }
                ],
                "end":4737,
                "id":"AP022643.1.region003_ORF5",
                "start":2973,
                "strand":-1
            },
            {
                "domains":[],
                "end":5278,
                "id":"AP022643.1.region003_ORF6",
                "start":4837,
                "strand":-1
            },
            {
                "domains":[
                    {
                        "bitscore":39.7,
                        "code":"PF01022",
                        "end":63,
                        "start":18
                    }
                ],
                "end":5633,
                "id":"AP022643.1.region003_ORF7",
                "start":5279,
                "strand":-1
            },
            {
                "domains":[
                    {
                        "bitscore":63.6,
                        "code":"PF03222",
                        "end":436,
                        "start":32
                    }
                ],
                "end":7377,
                "id":"AP022643.1.region003_ORF8",
                "start":6057,
                "strand":-1
            },
            {
                "domains":[
                    {
                        "bitscore":29.8,
                        "code":"PF08858",
                        "end":100,
                        "start":71
                    }
                ],
                "end":8752,
                "id":"AP022643.1.region003_ORF9",
                "start":8416,
                "strand":-1
            },
            {
                "domains":[
                    {
                        "bitscore":95.5,
                        "code":"PF02082",
                        "end":132,
                        "start":1
                    }
                ],
                "end":9289,
                "id":"AP022643.1.region003_ORF10",
                "start":8875,
                "strand":-1
            },
            {
                "domains":[],
                "end":9609,
                "id":"AP022643.1.region003_ORF11",
                "start":9474,
                "strand":-1
            },
            {
                "domains":[
                    {
                        "bitscore":76.8,
                        "code":"PF03960",
                        "end":113,
                        "start":5
                    }
                ],
                "end":10051,
                "id":"AP022643.1.region003_ORF12",
                "start":9655,
                "strand":-1
            },
            {
                "domains":[
                    {
                        "bitscore":96.1,
                        "code":"PF07702",
                        "end":232,
                        "start":94
                    },
                    {
                        "bitscore":66.2,
                        "code":"PF00392",
                        "end":72,
                        "start":9
                    }
                ],
                "end":11064,
                "id":"AP022643.1.region003_ORF13",
                "start":10326,
                "strand":-1
            },
            {
                "domains":[
                    {
                        "bitscore":82.9,
                        "code":"PF02894",
                        "end":344,
                        "start":135
                    },
                    {
                        "bitscore":86.4,
                        "code":"PF01408",
                        "end":123,
                        "start":3
                    }
                ],
                "end":12158,
                "id":"AP022643.1.region003_ORF14",
                "start":11096,
                "strand":-1
            },
            {
                "domains":[
                    {
                        "bitscore":76.7,
                        "code":"PF10604",
                        "end":136,
                        "start":1
                    }
                ],
                "end":12807,
                "id":"AP022643.1.region003_ORF15",
                "start":12390,
                "strand":1
            },
            {
                "domains":[
                    {
                        "bitscore":67.3,
                        "code":"PF00082",
                        "end":379,
                        "start":111
                    }
                ],
                "end":14344,
                "id":"AP022643.1.region003_ORF16",
                "start":12967,
                "strand":-1
            },
            {
                "domains":[
                    {
                        "bitscore":100.8,
                        "code":"PF13472",
                        "end":175,
                        "start":6
                    }
                ],
                "end":15279,
                "id":"AP022643.1.region003_ORF17",
                "start":14712,
                "strand":-1
            },
            {
                "domains":[],
                "end":16119,
                "id":"AP022643.1.region003_ORF18",
                "start":15294,
                "strand":-1
            },
            {
                "domains":[
                    {
                        "bitscore":26.5,
                        "code":"PF01636",
                        "end":274,
                        "start":22
                    }
                ],
                "end":17154,
                "id":"AP022643.1.region003_ORF19",
                "start":16305,
                "strand":-1
            },
            {
                "domains":[
                    {
                        "bitscore":143.1,
                        "code":"PF01784",
                        "end":238,
                        "start":5
                    }
                ],
                "end":18091,
                "id":"AP022643.1.region003_ORF20",
                "start":17341,
                "strand":-1
            },
            {
                "domains":[],
                "end":18385,
                "id":"AP022643.1.region003_ORF21",
                "start":18175,
                "strand":1
            },
            {
                "domains":[
                    {
                        "bitscore":248.0,
                        "code":"PF02567",
                        "end":295,
                        "start":9
                    }
                ],
                "end":19367,
                "id":"AP022643.1.region003_ORF22",
                "start":18467,
                "strand":-1
            },
            {
                "domains":[],
                "end":19506,
                "id":"AP022643.1.region003_ORF23",
                "start":19407,
                "strand":-1
            },
            {
                "domains":[
                    {
                        "bitscore":61.0,
                        "code":"PF13193",
                        "end":487,
                        "start":413
                    },
                    {
                        "bitscore":321.0,
                        "code":"PF00501",
                        "end":405,
                        "start":8
                    }
                ],
                "end":21153,
                "id":"AP022643.1.region003_ORF24",
                "start":19650,
                "strand":-1
            },
            {
                "domains":[
                    {
                        "bitscore":147.9,
                        "code":"PF02525",
                        "end":169,
                        "start":1
                    }
                ],
                "end":21821,
                "id":"AP022643.1.region003_ORF25",
                "start":21287,
                "strand":-1
            },
            {
                "domains":[
                    {
                        "bitscore":120.8,
                        "code":"PF01638",
                        "end":104,
                        "start":15
                    }
                ],
                "end":22269,
                "id":"AP022643.1.region003_ORF26",
                "start":21945,
                "strand":1
            },
            {
                "domains":[],
                "end":22618,
                "id":"AP022643.1.region003_ORF27",
                "start":22462,
                "strand":-1
            },
            {
                "domains":[
                    {
                        "bitscore":34.0,
                        "code":"PF12840",
                        "end":71,
                        "start":12
                    }
                ],
                "end":22988,
                "id":"AP022643.1.region003_ORF28",
                "start":22712,
                "strand":-1
            },
            {
                "domains":[
                    {
                        "bitscore":123.1,
                        "code":"PF13641",
                        "end":980,
                        "start":757
                    },
                    {
                        "bitscore":105.9,
                        "code":"PF01522",
                        "end":610,
                        "start":481
                    },
                    {
                        "bitscore":77.6,
                        "code":"PF00704",
                        "end":404,
                        "start":89
                    }
                ],
                "end":26598,
                "id":"AP022643.1.region003_ORF29",
                "start":23238,
                "strand":-1
            },
            {
                "domains":[
                    {
                        "bitscore":50.3,
                        "code":"PF12791",
                        "end":61,
                        "start":8
                    }
                ],
                "end":28144,
                "id":"AP022643.1.region003_ORF30",
                "start":26758,
                "strand":-1
            },
            {
                "domains":[
                    {
                        "bitscore":35.6,
                        "code":"PF04542",
                        "end":102,
                        "start":31
                    }
                ],
                "end":28856,
                "id":"AP022643.1.region003_ORF31",
                "start":28133,
                "strand":-1
            },
            {
                "domains":[
                    {
                        "bitscore":23.6,
                        "code":"PF02709",
                        "end":214,
                        "start":150
                    },
                    {
                        "bitscore":74.3,
                        "code":"PF00535",
                        "end":137,
                        "start":19
                    }
                ],
                "end":30200,
                "id":"AP022643.1.region003_ORF32",
                "start":29438,
                "strand":-1
            },
            {
                "domains":[],
                "end":32099,
                "id":"AP022643.1.region003_ORF33",
                "start":30806,
                "strand":-1
            },
            {
                "domains":[
                    {
                        "bitscore":110.9,
                        "code":"PF14526",
                        "end":158,
                        "start":7
                    }
                ],
                "end":32950,
                "id":"AP022643.1.region003_ORF34",
                "start":32464,
                "strand":-1
            },
            {
                "domains":[
                    {
                        "bitscore":46.1,
                        "code":"PF08279",
                        "end":61,
                        "start":6
                    }
                ],
                "end":34016,
                "id":"AP022643.1.region003_ORF35",
                "start":33053,
                "strand":1
            },
            {
                "domains":[
                    {
                        "bitscore":101.6,
                        "code":"PF05656",
                        "end":115,
                        "start":11
                    }
                ],
                "end":34524,
                "id":"AP022643.1.region003_ORF36",
                "start":34152,
                "strand":-1
            },
            {
                "domains":[
                    {
                        "bitscore":85.4,
                        "code":"PF01061",
                        "end":214,
                        "start":3
                    }
                ],
                "end":35570,
                "id":"AP022643.1.region003_ORF37",
                "start":34820,
                "strand":-1
            },
            {
                "domains":[
                    {
                        "bitscore":100.2,
                        "code":"PF00005",
                        "end":163,
                        "start":21
                    }
                ],
                "end":36332,
                "id":"AP022643.1.region003_ORF38",
                "start":35570,
                "strand":-1
            },
            {
                "domains":[
                    {
                        "bitscore":147.7,
                        "code":"PF06304",
                        "end":107,
                        "start":6
                    }
                ],
                "end":36844,
                "id":"AP022643.1.region003_ORF39",
                "start":36502,
                "strand":-1
            },
            {
                "domains":[
                    {
                        "bitscore":82.2,
                        "code":"PF03551",
                        "end":88,
                        "start":16
                    }
                ],
                "end":37240,
                "id":"AP022643.1.region003_ORF40",
                "start":36919,
                "strand":-1
            },
            {
                "domains":[
                    {
                        "bitscore":46.1,
                        "code":"PF00668",
                        "end":438,
                        "start":2
                    }
                ],
                "end":39021,
                "id":"AP022643.1.region003_ORF41",
                "start":37704,
                "strand":-1
            },
            {
                "domains":[
                    {
                        "bitscore":347.9,
                        "code":"PF03063",
                        "end":424,
                        "start":75
                    },
                    {
                        "bitscore":52.5,
                        "code":"PF03063",
                        "end":82,
                        "start":1
                    }
                ],
                "end":41172,
                "id":"AP022643.1.region003_ORF42",
                "start":39885,
                "strand":-1
            },
            {
                "domains":[],
                "end":41812,
                "id":"AP022643.1.region003_ORF43",
                "start":41707,
                "strand":1
            },
            {
                "domains":[
                    {
                        "bitscore":52.1,
                        "code":"PF00753",
                        "end":240,
                        "start":66
                    }
                ],
                "end":42683,
                "id":"AP022643.1.region003_ORF44",
                "start":41909,
                "strand":-1
            },
            {
                "domains":[],
                "end":43120,
                "id":"AP022643.1.region003_ORF45",
                "start":42838,
                "strand":-1
            },
            {
                "domains":[],
                "end":43448,
                "id":"AP022643.1.region003_ORF46",
                "start":43253,
                "strand":1
            },
            {
                "domains":[
                    {
                        "bitscore":145.1,
                        "code":"PF00144",
                        "end":337,
                        "start":5
                    }
                ],
                "end":44586,
                "id":"AP022643.1.region003_ORF47",
                "start":43548,
                "strand":1
            },
            {
                "domains":[],
                "end":44871,
                "id":"AP022643.1.region003_ORF48",
                "start":44622,
                "strand":-1
            },
            {
                "domains":[
                    {
                        "bitscore":81.4,
                        "code":"PF12850",
                        "end":191,
                        "start":1
                    }
                ],
                "end":46116,
                "id":"AP022643.1.region003_ORF49",
                "start":45384,
                "strand":-1
            },
            {
                "domains":[
                    {
                        "bitscore":33.9,
                        "code":"PF13545",
                        "end":224,
                        "start":153
                    },
                    {
                        "bitscore":48.8,
                        "code":"PF00027",
                        "end":121,
                        "start":33
                    }
                ],
                "end":46830,
                "id":"AP022643.1.region003_ORF50",
                "start":46137,
                "strand":-1
            },
            {
                "domains":[
                    {
                        "bitscore":101.6,
                        "code":"PF04657",
                        "end":144,
                        "start":9
                    }
                ],
                "end":47385,
                "id":"AP022643.1.region003_ORF51",
                "start":46938,
                "strand":1
            },
            {
                "domains":[
                    {
                        "bitscore":88.2,
                        "code":"PF04657",
                        "end":136,
                        "start":2
                    }
                ],
                "end":47863,
                "id":"AP022643.1.region003_ORF52",
                "start":47398,
                "strand":1
            },
            {
                "domains":[],
                "end":48447,
                "id":"AP022643.1.region003_ORF53",
                "start":47952,
                "strand":1
            },
            {
                "domains":[
                    {
                        "bitscore":115.7,
                        "code":"PF00753",
                        "end":235,
                        "start":31
                    }
                ],
                "end":49241,
                "id":"AP022643.1.region003_ORF54",
                "start":48488,
                "strand":-1
            },
            {
                "domains":[
                    {
                        "bitscore":345.5,
                        "code":"PF00324",
                        "end":449,
                        "start":14
                    }
                ],
                "end":51102,
                "id":"AP022643.1.region003_ORF55",
                "start":49710,
                "strand":-1
            },
            {
                "domains":[
                    {
                        "bitscore":140.7,
                        "code":"PF07690",
                        "end":356,
                        "start":12
                    }
                ],
                "end":52883,
                "id":"AP022643.1.region003_ORF56",
                "start":51683,
                "strand":-1
            },
            {
                "domains":[
                    {
                        "bitscore":53.7,
                        "code":"PF19140",
                        "end":175,
                        "start":1
                    }
                ],
                "end":53848,
                "id":"AP022643.1.region003_ORF57",
                "start":53281,
                "strand":1
            },
            {
                "domains":[
                    {
                        "bitscore":37.4,
                        "code":"PF10779",
                        "end":69,
                        "start":3
                    }
                ],
                "end":54139,
                "id":"AP022643.1.region003_ORF58",
                "start":53914,
                "strand":-1
            },
            {
                "domains":[],
                "end":54401,
                "id":"AP022643.1.region003_ORF59",
                "start":54284,
                "strand":-1
            },
            {
                "domains":[],
                "end":54736,
                "id":"AP022643.1.region003_ORF60",
                "start":54457,
                "strand":-1
            },
            {
                "domains":[],
                "end":55618,
                "id":"AP022643.1.region003_ORF61",
                "start":55240,
                "strand":1
            },
            {
                "domains":[
                    {
                        "bitscore":229.6,
                        "code":"PF13561",
                        "end":245,
                        "start":12
                    }
                ],
                "end":56411,
                "id":"AP022643.1.region003_ORF62",
                "start":55667,
                "strand":1
            },
            {
                "domains":[
                    {
                        "bitscore":103.2,
                        "code":"PF02585",
                        "end":136,
                        "start":6
                    }
                ],
                "end":57186,
                "id":"AP022643.1.region003_ORF63",
                "start":56523,
                "strand":-1
            },
            {
                "domains":[
                    {
                        "bitscore":180.2,
                        "code":"PF08830",
                        "end":115,
                        "start":4
                    }
                ],
                "end":57552,
                "id":"AP022643.1.region003_ORF64",
                "start":57201,
                "strand":-1
            }
        ],
        "start":1
    },
    {
        "desc":"AP022643.1 Bacillus wiedmannii PL1 DNA, complete genome",
        "end":41864,
        "id":"AP022643.1.region005",
        "mibig":false,
        "orfs":[
            {
                "domains":[
                    {
                        "bitscore":114.7,
                        "code":"PF00696",
                        "end":295,
                        "start":4
                    }
                ],
                "end":963,
                "id":"AP022643.1.region005_ORF1",
                "start":1,
                "strand":1
            },
            {
                "domains":[
                    {
                        "bitscore":50.2,
                        "code":"PF00027",
                        "end":121,
                        "start":33
                    },
                    {
                        "bitscore":42.2,
                        "code":"PF13545",
                        "end":227,
                        "start":153
                    }
                ],
                "end":1853,
                "id":"AP022643.1.region005_ORF2",
                "start":1163,
                "strand":1
            },
            {
                "domains":[],
                "end":2693,
                "id":"AP022643.1.region005_ORF3",
                "start":2009,
                "strand":1
            },
            {
                "domains":[
                    {
                        "bitscore":77.0,
                        "code":"PF08031",
                        "end":120,
                        "start":76
                    }
                ],
                "end":3192,
                "id":"AP022643.1.region005_ORF4",
                "start":2817,
                "strand":-1
            },
            {
                "domains":[
                    {
                        "bitscore":402.1,
                        "code":"PF00128",
                        "end":379,
                        "start":28
                    },
                    {
                        "bitscore":34.1,
                        "code":"PF16657",
                        "end":550,
                        "start":476
                    }
                ],
                "end":5173,
                "id":"AP022643.1.region005_ORF5",
                "start":3508,
                "strand":1
            },
            {
                "domains":[
                    {
                        "bitscore":191.8,
                        "code":"PF02378",
                        "end":377,
                        "start":13
                    },
                    {
                        "bitscore":51.7,
                        "code":"PF00367",
                        "end":503,
                        "start":471
                    }
                ],
                "end":7011,
                "id":"AP022643.1.region005_ORF6",
                "start":5373,
                "strand":1
            },
            {
                "domains":[
                    {
                        "bitscore":28.1,
                        "code":"PF03372",
                        "end":254,
                        "start":6
                    }
                ],
                "end":7807,
                "id":"AP022643.1.region005_ORF7",
                "start":7015,
                "strand":1
            },
            {
                "domains":[
                    {
                        "bitscore":33.9,
                        "code":"PF12698",
                        "end":219,
                        "start":19
                    },
                    {
                        "bitscore":37.7,
                        "code":"PF12698",
                        "end":930,
                        "start":368
                    }
                ],
                "end":10974,
                "id":"AP022643.1.region005_ORF8",
                "start":8112,
                "strand":1
            },
            {
                "domains":[
                    {
                        "bitscore":388.9,
                        "code":"PF01131",
                        "end":584,
                        "start":151
                    },
                    {
                        "bitscore":60.5,
                        "code":"PF01751",
                        "end":135,
                        "start":4
                    }
                ],
                "end":13204,
                "id":"AP022643.1.region005_ORF9",
                "start":11014,
                "strand":-1
            },
            {
                "domains":[
                    {
                        "bitscore":307.4,
                        "code":"PF02110",
                        "end":256,
                        "start":10
                    }
                ],
                "end":14422,
                "id":"AP022643.1.region005_ORF10",
                "start":13612,
                "strand":1
            },
            {
                "domains":[
                    {
                        "bitscore":210.8,
                        "code":"PF02581",
                        "end":198,
                        "start":15
                    }
                ],
                "end":15097,
                "id":"AP022643.1.region005_ORF11",
                "start":14437,
                "strand":1
            },
            {
                "domains":[
                    {
                        "bitscore":535.0,
                        "code":"PF03605",
                        "end":369,
                        "start":5
                    }
                ],
                "end":16525,
                "id":"AP022643.1.region005_ORF12",
                "start":15211,
                "strand":-1
            },
            {
                "domains":[
                    {
                        "bitscore":23.1,
                        "code":"PF00672",
                        "end":271,
                        "start":220
                    },
                    {
                        "bitscore":146.1,
                        "code":"PF00015",
                        "end":532,
                        "start":347
                    }
                ],
                "end":18769,
                "id":"AP022643.1.region005_ORF13",
                "start":17026,
                "strand":1
            },
            {
                "domains":[
                    {
                        "bitscore":326.7,
                        "code":"PF00501",
                        "end":621,
                        "start":223
                    },
                    {
                        "bitscore":32.5,
                        "code":"PF13193",
                        "end":702,
                        "start":629
                    },
                    {
                        "bitscore":31.0,
                        "code":"PF00550",
                        "end":794,
                        "start":732
                    },
                    {
                        "bitscore":176.8,
                        "code":"PF07993",
                        "end":1071,
                        "start":834
                    }
                ],
                "end":22487,
                "id":"AP022643.1.region005_ORF14",
                "start":18905,
                "strand":1
            },
            {
                "domains":[
                    {
                        "bitscore":102.6,
                        "code":"PF01910",
                        "end":97,
                        "start":7
                    }
                ],
                "end":23063,
                "id":"AP022643.1.region005_ORF15",
                "start":22742,
                "strand":1
            },
            {
                "domains":[
                    {
                        "bitscore":89.1,
                        "code":"PF00528",
                        "end":252,
                        "start":69
                    }
                ],
                "end":23808,
                "id":"AP022643.1.region005_ORF16",
                "start":23034,
                "strand":1
            },
            {
                "domains":[
                    {
                        "bitscore":263.3,
                        "code":"PF09084",
                        "end":258,
                        "start":44
                    }
                ],
                "end":24803,
                "id":"AP022643.1.region005_ORF17",
                "start":23804,
                "strand":1
            },
            {
                "domains":[
                    {
                        "bitscore":102.6,
                        "code":"PF00005",
                        "end":158,
                        "start":19
                    }
                ],
                "end":25549,
                "id":"AP022643.1.region005_ORF18",
                "start":24799,
                "strand":1
            },
            {
                "domains":[
                    {
                        "bitscore":68.1,
                        "code":"PF00553",
                        "end":670,
                        "start":579
                    },
                    {
                        "bitscore":35.6,
                        "code":"PF00041",
                        "end":561,
                        "start":486
                    },
                    {
                        "bitscore":335.6,
                        "code":"PF00704",
                        "end":450,
                        "start":40
                    }
                ],
                "end":28208,
                "id":"AP022643.1.region005_ORF19",
                "start":26183,
                "strand":-1
            },
            {
                "domains":[
                    {
                        "bitscore":85.7,
                        "code":"PF09350",
                        "end":74,
                        "start":7
                    }
                ],
                "end":28951,
                "id":"AP022643.1.region005_ORF20",
                "start":28579,
                "strand":1
            },
            {
                "domains":[
                    {
                        "bitscore":25.0,
                        "code":"PF00085",
                        "end":101,
                        "start":2
                    }
                ],
                "end":29276,
                "id":"AP022643.1.region005_ORF21",
                "start":28961,
                "strand":1
            },
            {
                "domains":[],
                "end":29535,
                "id":"AP022643.1.region005_ORF22",
                "start":29289,
                "strand":1
            },
            {
                "domains":[],
                "end":29804,
                "id":"AP022643.1.region005_ORF23",
                "start":29660,
                "strand":1
            },
            {
                "domains":[
                    {
                        "bitscore":55.0,
                        "code":"PF00440",
                        "end":58,
                        "start":12
                    },
                    {
                        "bitscore":201.1,
                        "code":"PF08360",
                        "end":192,
                        "start":62
                    }
                ],
                "end":30466,
                "id":"AP022643.1.region005_ORF24",
                "start":29884,
                "strand":1
            },
            {
                "domains":[
                    {
                        "bitscore":82.3,
                        "code":"PF05977",
                        "end":408,
                        "start":2
                    }
                ],
                "end":31765,
                "id":"AP022643.1.region005_ORF25",
                "start":30532,
                "strand":1
            },
            {
                "domains":[
                    {
                        "bitscore":59.0,
                        "code":"PF01381",
                        "end":78,
                        "start":24
                    }
                ],
                "end":32073,
                "id":"AP022643.1.region005_ORF26",
                "start":31821,
                "strand":1
            },
            {
                "domains":[
                    {
                        "bitscore":193.2,
                        "code":"PF11700",
                        "end":418,
                        "start":4
                    }
                ],
                "end":33426,
                "id":"AP022643.1.region005_ORF27",
                "start":32142,
                "strand":-1
            },
            {
                "domains":[
                    {
                        "bitscore":209.6,
                        "code":"PF01663",
                        "end":380,
                        "start":9
                    }
                ],
                "end":34848,
                "id":"AP022643.1.region005_ORF28",
                "start":33534,
                "strand":-1
            },
            {
                "domains":[
                    {
                        "bitscore":112.1,
                        "code":"PF14150",
                        "end":90,
                        "start":10
                    }
                ],
                "end":35296,
                "id":"AP022643.1.region005_ORF29",
                "start":35002,
                "strand":1
            },
            {
                "domains":[
                    {
                        "bitscore":71.4,
                        "code":"PF00587",
                        "end":275,
                        "start":97
                    },
                    {
                        "bitscore":72.3,
                        "code":"PF03129",
                        "end":383,
                        "start":291
                    },
                    {
                        "bitscore":78.8,
                        "code":"PF09180",
                        "end":476,
                        "start":409
                    }
                ],
                "end":37074,
                "id":"AP022643.1.region005_ORF30",
                "start":35643,
                "strand":1
            },
            {
                "domains":[
                    {
                        "bitscore":23.0,
                        "code":"PF00746",
                        "end":243,
                        "start":203
                    }
                ],
                "end":37922,
                "id":"AP022643.1.region005_ORF31",
                "start":37190,
                "strand":-1
            },
            {
                "domains":[
                    {
                        "bitscore":165.4,
                        "code":"PF00480",
                        "end":290,
                        "start":4
                    }
                ],
                "end":39002,
                "id":"AP022643.1.region005_ORF32",
                "start":38123,
                "strand":1
            },
            {
                "domains":[
                    {
                        "bitscore":229.2,
                        "code":"PF02342",
                        "end":197,
                        "start":1
                    }
                ],
                "end":39727,
                "id":"AP022643.1.region005_ORF33",
                "start":39130,
                "strand":1
            },
            {
                "domains":[
                    {
                        "bitscore":275.1,
                        "code":"PF02342",
                        "end":189,
                        "start":1
                    }
                ],
                "end":40336,
                "id":"AP022643.1.region005_ORF34",
                "start":39751,
                "strand":1
            },
            {
                "domains":[
                    {
                        "bitscore":284.5,
                        "code":"PF02342",
                        "end":188,
                        "start":1
                    }
                ],
                "end":41000,
                "id":"AP022643.1.region005_ORF35",
                "start":40421,
                "strand":1
            },
            {
                "domains":[
                    {
                        "bitscore":184.6,
                        "code":"PF03741",
                        "end":218,
                        "start":34
                    }
                ],
                "end":41864,
                "id":"AP022643.1.region005_ORF36",
                "start":41072,
                "strand":1
            }
        ],
        "start":1
    },
    {
        "desc":"AP022643.1 Bacillus wiedmannii PL1 DNA, complete genome",
        "end":48596,
        "id":"AP022643.1.region008",
        "mibig":false,
        "orfs":[
            {
                "domains":[
                    {
                        "bitscore":271.1,
                        "code":"PF03972",
                        "end":268,
                        "start":15
                    },
                    {
                        "bitscore":192.5,
                        "code":"PF19305",
                        "end":462,
                        "start":285
                    }
                ],
                "end":1437,
                "id":"AP022643.1.region008_ORF1",
                "start":1,
                "strand":1
            },
            {
                "domains":[
                    {
                        "bitscore":175.0,
                        "code":"PF13714",
                        "end":259,
                        "start":18
                    }
                ],
                "end":2364,
                "id":"AP022643.1.region008_ORF2",
                "start":1455,
                "strand":1
            },
            {
                "domains":[
                    {
                        "bitscore":95.6,
                        "code":"PF02771",
                        "end":141,
                        "start":29
                    },
                    {
                        "bitscore":85.4,
                        "code":"PF02770",
                        "end":237,
                        "start":145
                    },
                    {
                        "bitscore":133.4,
                        "code":"PF00441",
                        "end":410,
                        "start":249
                    }
                ],
                "end":4226,
                "id":"AP022643.1.region008_ORF3",
                "start":2516,
                "strand":1
            },
            {
                "domains":[
                    {
                        "bitscore":155.4,
                        "code":"PF03446",
                        "end":162,
                        "start":3
                    },
                    {
                        "bitscore":110.2,
                        "code":"PF14833",
                        "end":287,
                        "start":166
                    }
                ],
                "end":5133,
                "id":"AP022643.1.region008_ORF4",
                "start":4242,
                "strand":1
            },
            {
                "domains":[
                    {
                        "bitscore":499.8,
                        "code":"PF00171",
                        "end":481,
                        "start":17
                    }
                ],
                "end":6616,
                "id":"AP022643.1.region008_ORF5",
                "start":5155,
                "strand":1
            },
            {
                "domains":[
                    {
                        "bitscore":128.3,
                        "code":"PF01810",
                        "end":208,
                        "start":13
                    }
                ],
                "end":7319,
                "id":"AP022643.1.region008_ORF6",
                "start":6686,
                "strand":-1
            },
            {
                "domains":[
                    {
                        "bitscore":398.5,
                        "code":"PF16113",
                        "end":346,
                        "start":14
                    }
                ],
                "end":8627,
                "id":"AP022643.1.region008_ORF7",
                "start":7571,
                "strand":-1
            },
            {
                "domains":[],
                "end":9214,
                "id":"AP022643.1.region008_ORF8",
                "start":8956,
                "strand":1
            },
            {
                "domains":[
                    {
                        "bitscore":93.7,
                        "code":"PF10763",
                        "end":79,
                        "start":1
                    }
                ],
                "end":9638,
                "id":"AP022643.1.region008_ORF9",
                "start":9398,
                "strand":1
            },
            {
                "domains":[
                    {
                        "bitscore":54.1,
                        "code":"PF00149",
                        "end":223,
                        "start":1
                    },
                    {
                        "bitscore":43.5,
                        "code":"PF12320",
                        "end":358,
                        "start":271
                    }
                ],
                "end":10811,
                "id":"AP022643.1.region008_ORF10",
                "start":9653,
                "strand":1
            },
            {
                "domains":[
                    {
                        "bitscore":105.5,
                        "code":"PF13476",
                        "end":216,
                        "start":5
                    },
                    {
                        "bitscore":47.0,
                        "code":"PF13558",
                        "end":987,
                        "start":904
                    }
                ],
                "end":13897,
                "id":"AP022643.1.region008_ORF11",
                "start":10807,
                "strand":1
            },
            {
                "domains":[],
                "end":14178,
                "id":"AP022643.1.region008_ORF12",
                "start":14004,
                "strand":-1
            },
            {
                "domains":[
                    {
                        "bitscore":43.2,
                        "code":"PF01022",
                        "end":95,
                        "start":53
                    }
                ],
                "end":14818,
                "id":"AP022643.1.region008_ORF13",
                "start":14437,
                "strand":1
            },
            {
                "domains":[
                    {
                        "bitscore":86.9,
                        "code":"PF09953",
                        "end":57,
                        "start":1
                    }
                ],
                "end":15062,
                "id":"AP022643.1.region008_ORF14",
                "start":14876,
                "strand":-1
            },
            {
                "domains":[
                    {
                        "bitscore":66.9,
                        "code":"PF07690",
                        "end":398,
                        "start":213
                    }
                ],
                "end":16620,
                "id":"AP022643.1.region008_ORF15",
                "start":15417,
                "strand":1
            },
            {
                "domains":[
                    {
                        "bitscore":200.9,
                        "code":"PF13561",
                        "end":258,
                        "start":15
                    }
                ],
                "end":18044,
                "id":"AP022643.1.region008_ORF16",
                "start":17258,
                "strand":1
            },
            {
                "domains":[
                    {
                        "bitscore":282.8,
                        "code":"PF00425",
                        "end":381,
                        "start":120
                    }
                ],
                "end":19269,
                "id":"AP022643.1.region008_ORF17",
                "start":18069,
                "strand":1
            },
            {
                "domains":[
                    {
                        "bitscore":294.9,
                        "code":"PF00501",
                        "end":438,
                        "start":31
                    },
                    {
                        "bitscore":51.4,
                        "code":"PF13193",
                        "end":521,
                        "start":446
                    }
                ],
                "end":20904,
                "id":"AP022643.1.region008_ORF18",
                "start":19281,
                "strand":1
            },
            {
                "domains":[
                    {
                        "bitscore":134.9,
                        "code":"PF00857",
                        "end":204,
                        "start":31
                    },
                    {
                        "bitscore":33.5,
                        "code":"PF00550",
                        "end":289,
                        "start":224
                    }
                ],
                "end":21822,
                "id":"AP022643.1.region008_ORF19",
                "start":20928,
                "strand":1
            },
            {
                "domains":[
                    {
                        "bitscore":237.8,
                        "code":"PF00668",
                        "end":446,
                        "start":6
                    },
                    {
                        "bitscore":360.5,
                        "code":"PF00501",
                        "end":864,
                        "start":465
                    },
                    {
                        "bitscore":44.8,
                        "code":"PF13193",
                        "end":947,
                        "start":872
                    },
                    {
                        "bitscore":55.1,
                        "code":"PF00550",
                        "end":1037,
                        "start":973
                    },
                    {
                        "bitscore":324.8,
                        "code":"PF00668",
                        "end":1506,
                        "start":1053
                    },
                    {
                        "bitscore":359.1,
                        "code":"PF00501",
                        "end":1937,
                        "start":1525
                    },
                    {
                        "bitscore":53.3,
                        "code":"PF13193",
                        "end":2020,
                        "start":1945
                    },
                    {
                        "bitscore":51.8,
                        "code":"PF00550",
                        "end":2110,
                        "start":2046
                    },
                    {
                        "bitscore":105.2,
                        "code":"PF00975",
                        "end":2368,
                        "start":2132
                    }
                ],
                "end":29013,
                "id":"AP022643.1.region008_ORF20",
                "start":21855,
                "strand":1
            },
            {
                "domains":[
                    {
                        "bitscore":92.2,
                        "code":"PF03621",
                        "end":53,
                        "start":1
                    }
                ],
                "end":29234,
                "id":"AP022643.1.region008_ORF21",
                "start":29009,
                "strand":1
            },
            {
                "domains":[
                    {
                        "bitscore":172.6,
                        "code":"PF07690",
                        "end":407,
                        "start":15
                    }
                ],
                "end":30664,
                "id":"AP022643.1.region008_ORF22",
                "start":29233,
                "strand":1
            },
            {
                "domains":[
                    {
                        "bitscore":49.6,
                        "code":"PF01648",
                        "end":228,
                        "start":121
                    }
                ],
                "end":31471,
                "id":"AP022643.1.region008_ORF23",
                "start":30721,
                "strand":1
            },
            {
                "domains":[],
                "end":32039,
                "id":"AP022643.1.region008_ORF24",
                "start":31496,
                "strand":1
            },
            {
                "domains":[
                    {
                        "bitscore":123.8,
                        "code":"PF00216",
                        "end":90,
                        "start":1
                    }
                ],
                "end":32352,
                "id":"AP022643.1.region008_ORF25",
                "start":32079,
                "strand":-1
            },
            {
                "domains":[
                    {
                        "bitscore":222.4,
                        "code":"PF13030",
                        "end":229,
                        "start":1
                    }
                ],
                "end":33324,
                "id":"AP022643.1.region008_ORF26",
                "start":32556,
                "strand":1
            },
            {
                "domains":[
                    {
                        "bitscore":111.7,
                        "code":"PF05163",
                        "end":174,
                        "start":3
                    }
                ],
                "end":33863,
                "id":"AP022643.1.region008_ORF27",
                "start":33338,
                "strand":1
            },
            {
                "domains":[
                    {
                        "bitscore":196.4,
                        "code":"PF00082",
                        "end":387,
                        "start":137
                    }
                ],
                "end":35148,
                "id":"AP022643.1.region008_ORF28",
                "start":33954,
                "strand":-1
            },
            {
                "domains":[
                    {
                        "bitscore":500.0,
                        "code":"PF01235",
                        "end":453,
                        "start":50
                    }
                ],
                "end":36748,
                "id":"AP022643.1.region008_ORF29",
                "start":35380,
                "strand":-1
            },
            {
                "domains":[],
                "end":37761,
                "id":"AP022643.1.region008_ORF30",
                "start":37185,
                "strand":-1
            },
            {
                "domains":[],
                "end":38256,
                "id":"AP022643.1.region008_ORF31",
                "start":37929,
                "strand":1
            },
            {
                "domains":[
                    {
                        "bitscore":116.6,
                        "code":"PF16291",
                        "end":87,
                        "start":2
                    }
                ],
                "end":39080,
                "id":"AP022643.1.region008_ORF32",
                "start":38459,
                "strand":1
            },
            {
                "domains":[
                    {
                        "bitscore":43.9,
                        "code":"PF01479",
                        "end":46,
                        "start":1
                    },
                    {
                        "bitscore":53.9,
                        "code":"PF00849",
                        "end":187,
                        "start":60
                    }
                ],
                "end":39973,
                "id":"AP022643.1.region008_ORF33",
                "start":39265,
                "strand":1
            },
            {
                "domains":[
                    {
                        "bitscore":40.2,
                        "code":"PF02824",
                        "end":65,
                        "start":6
                    },
                    {
                        "bitscore":55.7,
                        "code":"PF07973",
                        "end":222,
                        "start":173
                    },
                    {
                        "bitscore":145.0,
                        "code":"PF00587",
                        "end":531,
                        "start":321
                    },
                    {
                        "bitscore":74.9,
                        "code":"PF03129",
                        "end":634,
                        "start":543
                    }
                ],
                "end":42546,
                "id":"AP022643.1.region008_ORF34",
                "start":40623,
                "strand":1
            },
            {
                "domains":[
                    {
                        "bitscore":110.0,
                        "code":"PF00005",
                        "end":175,
                        "start":26
                    }
                ],
                "end":43563,
                "id":"AP022643.1.region008_ORF35",
                "start":42795,
                "strand":1
            },
            {
                "domains":[
                    {
                        "bitscore":36.4,
                        "code":"PF02687",
                        "end":182,
                        "start":84
                    }
                ],
                "end":45455,
                "id":"AP022643.1.region008_ORF36",
                "start":43574,
                "strand":1
            },
            {
                "domains":[
                    {
                        "bitscore":136.8,
                        "code":"PF02775",
                        "end":526,
                        "start":381
                    },
                    {
                        "bitscore":128.8,
                        "code":"PF00205",
                        "end":321,
                        "start":193
                    },
                    {
                        "bitscore":157.7,
                        "code":"PF02776",
                        "end":174,
                        "start":4
                    }
                ],
                "end":47723,
                "id":"AP022643.1.region008_ORF37",
                "start":46022,
                "strand":-1
            },
            {
                "domains":[
                    {
                        "bitscore":56.4,
                        "code":"PF02535",
                        "end":239,
                        "start":83
                    }
                ],
                "end":48596,
                "id":"AP022643.1.region008_ORF38",
                "start":47858,
                "strand":-1
            }
        ],
        "start":1
    },
    {
        "desc":"AP022643.1 Bacillus wiedmannii PL1 DNA, complete genome",
        "end":65909,
        "id":"AP022643.1.region009",
        "mibig":false,
        "orfs":[
            {
                "domains":[
                    {
                        "bitscore":48.2,
                        "code":"PF12802",
                        "end":93,
                        "start":34
                    }
                ],
                "end":1738,
                "id":"AP022643.1.region009_ORF1",
                "start":1255,
                "strand":1
            },
            {
                "domains":[
                    {
                        "bitscore":102.1,
                        "code":"PF00300",
                        "end":141,
                        "start":4
                    }
                ],
                "end":2642,
                "id":"AP022643.1.region009_ORF2",
                "start":1904,
                "strand":1
            },
            {
                "domains":[
                    {
                        "bitscore":235.7,
                        "code":"PF14171",
                        "end":243,
                        "start":5
                    }
                ],
                "end":3617,
                "id":"AP022643.1.region009_ORF3",
                "start":2879,
                "strand":1
            },
            {
                "domains":[],
                "end":3858,
                "id":"AP022643.1.region009_ORF4",
                "start":3729,
                "strand":1
            },
            {
                "domains":[],
                "end":4107,
                "id":"AP022643.1.region009_ORF5",
                "start":3930,
                "strand":1
            },
            {
                "domains":[
                    {
                        "bitscore":73.5,
                        "code":"PF06486",
                        "end":116,
                        "start":27
                    }
                ],
                "end":4515,
                "id":"AP022643.1.region009_ORF6",
                "start":4125,
                "strand":-1
            },
            {
                "domains":[
                    {
                        "bitscore":69.4,
                        "code":"PF01546",
                        "end":482,
                        "start":73
                    }
                ],
                "end":6196,
                "id":"AP022643.1.region009_ORF7",
                "start":4726,
                "strand":1
            },
            {
                "domains":[
                    {
                        "bitscore":58.8,
                        "code":"PF12385",
                        "end":256,
                        "start":113
                    }
                ],
                "end":7251,
                "id":"AP022643.1.region009_ORF8",
                "start":6441,
                "strand":1
            },
            {
                "domains":[],
                "end":7879,
                "id":"AP022643.1.region009_ORF9",
                "start":7276,
                "strand":1
            },
            {
                "domains":[
                    {
                        "bitscore":34.4,
                        "code":"PF00196",
                        "end":59,
                        "start":3
                    }
                ],
                "end":8372,
                "id":"AP022643.1.region009_ORF10",
                "start":8120,
                "strand":-1
            },
            {
                "domains":[
                    {
                        "bitscore":44.3,
                        "code":"PF01381",
                        "end":63,
                        "start":10
                    },
                    {
                        "bitscore":105.0,
                        "code":"PF18768",
                        "end":289,
                        "start":79
                    }
                ],
                "end":9627,
                "id":"AP022643.1.region009_ORF11",
                "start":8748,
                "strand":1
            },
            {
                "domains":[
                    {
                        "bitscore":45.1,
                        "code":"PF04014",
                        "end":53,
                        "start":8
                    },
                    {
                        "bitscore":63.6,
                        "code":"PF18277",
                        "end":89,
                        "start":53
                    }
                ],
                "end":10046,
                "id":"AP022643.1.region009_ORF12",
                "start":9767,
                "strand":1
            },
            {
                "domains":[
                    {
                        "bitscore":33.5,
                        "code":"PF01527",
                        "end":58,
                        "start":1
                    },
                    {
                        "bitscore":33.5,
                        "code":"PF13518",
                        "end":114,
                        "start":63
                    }
                ],
                "end":10686,
                "id":"AP022643.1.region009_ORF13",
                "start":10155,
                "strand":1
            },
            {
                "domains":[
                    {
                        "bitscore":67.8,
                        "code":"PF13276",
                        "end":95,
                        "start":37
                    },
                    {
                        "bitscore":69.2,
                        "code":"PF00665",
                        "end":215,
                        "start":116
                    },
                    {
                        "bitscore":71.8,
                        "code":"PF13333",
                        "end":277,
                        "start":222
                    }
                ],
                "end":11525,
                "id":"AP022643.1.region009_ORF14",
                "start":10682,
                "strand":1
            },
            {
                "domains":[],
                "end":13276,
                "id":"AP022643.1.region009_ORF15",
                "start":12025,
                "strand":1
            },
            {
                "domains":[
                    {
                        "bitscore":149.9,
                        "code":"PF01925",
                        "end":246,
                        "start":11
                    }
                ],
                "end":14102,
                "id":"AP022643.1.region009_ORF16",
                "start":13343,
                "strand":1
            },
            {
                "domains":[
                    {
                        "bitscore":28.4,
                        "code":"PF14602",
                        "end":152,
                        "start":118
                    }
                ],
                "end":15015,
                "id":"AP022643.1.region009_ORF17",
                "start":14355,
                "strand":1
            },
            {
                "domains":[
                    {
                        "bitscore":280.8,
                        "code":"PF00768",
                        "end":288,
                        "start":28
                    },
                    {
                        "bitscore":54.2,
                        "code":"PF07943",
                        "end":409,
                        "start":307
                    }
                ],
                "end":16659,
                "id":"AP022643.1.region009_ORF18",
                "start":15345,
                "strand":1
            },
            {
                "domains":[
                    {
                        "bitscore":84.1,
                        "code":"PF13472",
                        "end":181,
                        "start":7
                    }
                ],
                "end":17671,
                "id":"AP022643.1.region009_ORF19",
                "start":17080,
                "strand":1
            },
            {
                "domains":[
                    {
                        "bitscore":110.7,
                        "code":"PF07690",
                        "end":366,
                        "start":17
                    }
                ],
                "end":19987,
                "id":"AP022643.1.region009_ORF20",
                "start":18733,
                "strand":1
            },
            {
                "domains":[
                    {
                        "bitscore":289.5,
                        "code":"PF00668",
                        "end":438,
                        "start":3
                    },
                    {
                        "bitscore":368.7,
                        "code":"PF00501",
                        "end":866,
                        "start":458
                    },
                    {
                        "bitscore":43.5,
                        "code":"PF13193",
                        "end":945,
                        "start":874
                    },
                    {
                        "bitscore":45.6,
                        "code":"PF00550",
                        "end":1035,
                        "start":972
                    },
                    {
                        "bitscore":287.2,
                        "code":"PF00668",
                        "end":1501,
                        "start":1048
                    }
                ],
                "end":24557,
                "id":"AP022643.1.region009_ORF21",
                "start":20000,
                "strand":1
            },
            {
                "domains":[
                    {
                        "bitscore":309.6,
                        "code":"PF00668",
                        "end":447,
                        "start":4
                    },
                    {
                        "bitscore":358.6,
                        "code":"PF00501",
                        "end":870,
                        "start":467
                    },
                    {
                        "bitscore":39.3,
                        "code":"PF13193",
                        "end":949,
                        "start":878
                    },
                    {
                        "bitscore":51.2,
                        "code":"PF00550",
                        "end":1040,
                        "start":976
                    },
                    {
                        "bitscore":392.9,
                        "code":"PF00668",
                        "end":1508,
                        "start":1060
                    },
                    {
                        "bitscore":347.6,
                        "code":"PF00501",
                        "end":1919,
                        "start":1528
                    },
                    {
                        "bitscore":36.6,
                        "code":"PF13193",
                        "end":1998,
                        "start":1927
                    },
                    {
                        "bitscore":54.1,
                        "code":"PF00550",
                        "end":2089,
                        "start":2025
                    }
                ],
                "end":31030,
                "id":"AP022643.1.region009_ORF22",
                "start":24559,
                "strand":1
            },
            {
                "domains":[
                    {
                        "bitscore":393.8,
                        "code":"PF00668",
                        "end":477,
                        "start":29
                    },
                    {
                        "bitscore":364.8,
                        "code":"PF00501",
                        "end":901,
                        "start":497
                    },
                    {
                        "bitscore":42.1,
                        "code":"PF13193",
                        "end":980,
                        "start":909
                    },
                    {
                        "bitscore":58.2,
                        "code":"PF00550",
                        "end":1071,
                        "start":1007
                    },
                    {
                        "bitscore":392.4,
                        "code":"PF00668",
                        "end":1539,
                        "start":1092
                    },
                    {
                        "bitscore":302.3,
                        "code":"PF00501",
                        "end":1945,
                        "start":1559
                    },
                    {
                        "bitscore":44.2,
                        "code":"PF13193",
                        "end":2024,
                        "start":1953
                    },
                    {
                        "bitscore":59.3,
                        "code":"PF00550",
                        "end":2114,
                        "start":2050
                    },
                    {
                        "bitscore":388.1,
                        "code":"PF00668",
                        "end":2582,
                        "start":2135
                    },
                    {
                        "bitscore":343.2,
                        "code":"PF00501",
                        "end":3000,
                        "start":2601
                    },
                    {
                        "bitscore":37.8,
                        "code":"PF13193",
                        "end":3079,
                        "start":3008
                    },
                    {
                        "bitscore":41.7,
                        "code":"PF00550",
                        "end":3169,
                        "start":3106
                    },
                    {
                        "bitscore":277.4,
                        "code":"PF00668",
                        "end":3635,
                        "start":3182
                    },
                    {
                        "bitscore":310.1,
                        "code":"PF00668",
                        "end":4096,
                        "start":3655
                    },
                    {
                        "bitscore":330.6,
                        "code":"PF00501",
                        "end":4515,
                        "start":4116
                    },
                    {
                        "bitscore":51.0,
                        "code":"PF13193",
                        "end":4594,
                        "start":4523
                    },
                    {
                        "bitscore":43.9,
                        "code":"PF00550",
                        "end":4687,
                        "start":4624
                    },
                    {
                        "bitscore":103.9,
                        "code":"PF00975",
                        "end":4944,
                        "start":4709
                    }
                ],
                "end":45909,
                "id":"AP022643.1.region009_ORF23",
                "start":31026,
                "strand":1
            },
            {
                "domains":[
                    {
                        "bitscore":61.8,
                        "code":"PF01648",
                        "end":182,
                        "start":72
                    }
                ],
                "end":46939,
                "id":"AP022643.1.region009_ORF24",
                "start":46312,
                "strand":1
            },
            {
                "domains":[
                    {
                        "bitscore":153.2,
                        "code":"PF00975",
                        "end":231,
                        "start":4
                    }
                ],
                "end":47648,
                "id":"AP022643.1.region009_ORF25",
                "start":46925,
                "strand":1
            },
            {
                "domains":[
                    {
                        "bitscore":56.9,
                        "code":"PF00106",
                        "end":82,
                        "start":7
                    }
                ],
                "end":48280,
                "id":"AP022643.1.region009_ORF26",
                "start":48031,
                "strand":1
            },
            {
                "domains":[
                    {
                        "bitscore":119.3,
                        "code":"PF13561",
                        "end":135,
                        "start":1
                    }
                ],
                "end":48796,
                "id":"AP022643.1.region009_ORF27",
                "start":48382,
                "strand":1
            },
            {
                "domains":[
                    {
                        "bitscore":90.6,
                        "code":"PF16219",
                        "end":160,
                        "start":46
                    }
                ],
                "end":49541,
                "id":"AP022643.1.region009_ORF28",
                "start":49055,
                "strand":1
            },
            {
                "domains":[
                    {
                        "bitscore":107.0,
                        "code":"PF11958",
                        "end":263,
                        "start":102
                    },
                    {
                        "bitscore":77.6,
                        "code":"PF03272",
                        "end":511,
                        "start":392
                    }
                ],
                "end":51584,
                "id":"AP022643.1.region009_ORF29",
                "start":50039,
                "strand":1
            },
            {
                "domains":[],
                "end":52354,
                "id":"AP022643.1.region009_ORF30",
                "start":51943,
                "strand":1
            },
            {
                "domains":[
                    {
                        "bitscore":24.4,
                        "code":"PF01966",
                        "end":158,
                        "start":34
                    }
                ],
                "end":54306,
                "id":"AP022643.1.region009_ORF31",
                "start":53823,
                "strand":1
            },
            {
                "domains":[
                    {
                        "bitscore":96.4,
                        "code":"PF09414",
                        "end":178,
                        "start":25
                    }
                ],
                "end":54950,
                "id":"AP022643.1.region009_ORF32",
                "start":54341,
                "strand":1
            },
            {
                "domains":[
                    {
                        "bitscore":124.2,
                        "code":"PF13354",
                        "end":281,
                        "start":74
                    }
                ],
                "end":56012,
                "id":"AP022643.1.region009_ORF33",
                "start":55067,
                "strand":-1
            },
            {
                "domains":[
                    {
                        "bitscore":162.9,
                        "code":"PF13702",
                        "end":200,
                        "start":44
                    }
                ],
                "end":58038,
                "id":"AP022643.1.region009_ORF34",
                "start":57390,
                "strand":1
            },
            {
                "domains":[
                    {
                        "bitscore":103.5,
                        "code":"PF13302",
                        "end":141,
                        "start":7
                    }
                ],
                "end":58850,
                "id":"AP022643.1.region009_ORF35",
                "start":58343,
                "strand":1
            },
            {
                "domains":[],
                "end":59402,
                "id":"AP022643.1.region009_ORF36",
                "start":59216,
                "strand":-1
            },
            {
                "domains":[
                    {
                        "bitscore":28.1,
                        "code":"PF00395",
                        "end":69,
                        "start":28
                    },
                    {
                        "bitscore":48.8,
                        "code":"PF00395",
                        "end":129,
                        "start":87
                    },
                    {
                        "bitscore":33.2,
                        "code":"PF00395",
                        "end":190,
                        "start":149
                    },
                    {
                        "bitscore":63.2,
                        "code":"PF01832",
                        "end":361,
                        "start":248
                    }
                ],
                "end":61766,
                "id":"AP022643.1.region009_ORF37",
                "start":60347,
                "strand":1
            },
            {
                "domains":[
                    {
                        "bitscore":42.0,
                        "code":"PF07883",
                        "end":178,
                        "start":108
                    },
                    {
                        "bitscore":54.6,
                        "code":"PF01381",
                        "end":64,
                        "start":10
                    }
                ],
                "end":62471,
                "id":"AP022643.1.region009_ORF38",
                "start":61916,
                "strand":-1
            },
            {
                "domains":[
                    {
                        "bitscore":130.0,
                        "code":"PF13042",
                        "end":161,
                        "start":2
                    }
                ],
                "end":63599,
                "id":"AP022643.1.region009_ORF39",
                "start":63095,
                "strand":1
            },
            {
                "domains":[
                    {
                        "bitscore":98.5,
                        "code":"PF01522",
                        "end":186,
                        "start":64
                    }
                ],
                "end":64467,
                "id":"AP022643.1.region009_ORF40",
                "start":63645,
                "strand":1
            },
            {
                "domains":[
                    {
                        "bitscore":50.0,
                        "code":"PF00440",
                        "end":59,
                        "start":13
                    }
                ],
                "end":65334,
                "id":"AP022643.1.region009_ORF41",
                "start":64764,
                "strand":-1
            }
        ],
        "start":1
    },
    {
        "desc":"CP046511.1 Bacillus cereus strain JHU chromosome, complete genome",
        "end":43297,
        "id":"CP046511.1.region003",
        "mibig":false,
        "orfs":[
            {
                "domains":[
                    {
                        "bitscore":275.5,
                        "code":"PF02342",
                        "end":189,
                        "start":1
                    }
                ],
                "end":585,
                "id":"CP046511.1.region003_ORF1",
                "start":1,
                "strand":-1
            },
            {
                "domains":[
                    {
                        "bitscore":229.1,
                        "code":"PF02342",
                        "end":197,
                        "start":1
                    }
                ],
                "end":1205,
                "id":"CP046511.1.region003_ORF2",
                "start":608,
                "strand":-1
            },
            {
                "domains":[
                    {
                        "bitscore":167.7,
                        "code":"PF00480",
                        "end":290,
                        "start":4
                    }
                ],
                "end":2212,
                "id":"CP046511.1.region003_ORF3",
                "start":1333,
                "strand":-1
            },
            {
                "domains":[],
                "end":3427,
                "id":"CP046511.1.region003_ORF4",
                "start":2413,
                "strand":1
            },
            {
                "domains":[
                    {
                        "bitscore":79.1,
                        "code":"PF09180",
                        "end":476,
                        "start":409
                    },
                    {
                        "bitscore":72.5,
                        "code":"PF03129",
                        "end":383,
                        "start":291
                    },
                    {
                        "bitscore":71.2,
                        "code":"PF00587",
                        "end":275,
                        "start":97
                    }
                ],
                "end":4972,
                "id":"CP046511.1.region003_ORF5",
                "start":3541,
                "strand":-1
            },
            {
                "domains":[
                    {
                        "bitscore":110.3,
                        "code":"PF14150",
                        "end":90,
                        "start":10
                    }
                ],
                "end":5616,
                "id":"CP046511.1.region003_ORF6",
                "start":5322,
                "strand":-1
            },
            {
                "domains":[
                    {
                        "bitscore":204.0,
                        "code":"PF01663",
                        "end":380,
                        "start":9
                    }
                ],
                "end":7083,
                "id":"CP046511.1.region003_ORF7",
                "start":5769,
                "strand":1
            },
            {
                "domains":[
                    {
                        "bitscore":167.9,
                        "code":"PF11700",
                        "end":418,
                        "start":132
                    }
                ],
                "end":8475,
                "id":"CP046511.1.region003_ORF8",
                "start":7191,
                "strand":1
            },
            {
                "domains":[
                    {
                        "bitscore":59.0,
                        "code":"PF01381",
                        "end":78,
                        "start":24
                    }
                ],
                "end":8796,
                "id":"CP046511.1.region003_ORF9",
                "start":8544,
                "strand":-1
            },
            {
                "domains":[
                    {
                        "bitscore":85.7,
                        "code":"PF07690",
                        "end":246,
                        "start":15
                    }
                ],
                "end":10091,
                "id":"CP046511.1.region003_ORF10",
                "start":8852,
                "strand":-1
            },
            {
                "domains":[
                    {
                        "bitscore":203.5,
                        "code":"PF08360",
                        "end":192,
                        "start":62
                    },
                    {
                        "bitscore":55.0,
                        "code":"PF00440",
                        "end":58,
                        "start":12
                    }
                ],
                "end":10733,
                "id":"CP046511.1.region003_ORF11",
                "start":10151,
                "strand":-1
            },
            {
                "domains":[],
                "end":10957,
                "id":"CP046511.1.region003_ORF12",
                "start":10813,
                "strand":-1
            },
            {
                "domains":[],
                "end":11325,
                "id":"CP046511.1.region003_ORF13",
                "start":11082,
                "strand":-1
            },
            {
                "domains":[],
                "end":11653,
                "id":"CP046511.1.region003_ORF14",
                "start":11338,
                "strand":-1
            },
            {
                "domains":[
                    {
                        "bitscore":84.7,
                        "code":"PF09350",
                        "end":74,
                        "start":7
                    }
                ],
                "end":12035,
                "id":"CP046511.1.region003_ORF15",
                "start":11663,
                "strand":-1
            },
            {
                "domains":[
                    {
                        "bitscore":334.6,
                        "code":"PF00704",
                        "end":450,
                        "start":40
                    },
                    {
                        "bitscore":38.3,
                        "code":"PF00041",
                        "end":561,
                        "start":485
                    },
                    {
                        "bitscore":68.8,
                        "code":"PF00553",
                        "end":670,
                        "start":579
                    }
                ],
                "end":14431,
                "id":"CP046511.1.region003_ORF16",
                "start":12406,
                "strand":1
            },
            {
                "domains":[
                    {
                        "bitscore":79.9,
                        "code":"PF00005",
                        "end":464,
                        "start":336
                    },
                    {
                        "bitscore":71.0,
                        "code":"PF12848",
                        "end":311,
                        "start":228
                    },
                    {
                        "bitscore":78.7,
                        "code":"PF00005",
                        "end":189,
                        "start":19
                    }
                ],
                "end":16416,
                "id":"CP046511.1.region003_ORF17",
                "start":14871,
                "strand":-1
            },
            {
                "domains":[
                    {
                        "bitscore":100.6,
                        "code":"PF00005",
                        "end":158,
                        "start":19
                    }
                ],
                "end":17561,
                "id":"CP046511.1.region003_ORF18",
                "start":16811,
                "strand":-1
            },
            {
                "domains":[
                    {
                        "bitscore":263.8,
                        "code":"PF09084",
                        "end":258,
                        "start":44
                    }
                ],
                "end":18556,
                "id":"CP046511.1.region003_ORF19",
                "start":17557,
                "strand":-1
            },
            {
                "domains":[
                    {
                        "bitscore":89.1,
                        "code":"PF00528",
                        "end":252,
                        "start":69
                    }
                ],
                "end":19326,
                "id":"CP046511.1.region003_ORF20",
                "start":18552,
                "strand":-1
            },
            {
                "domains":[
                    {
                        "bitscore":102.6,
                        "code":"PF01910",
                        "end":97,
                        "start":7
                    }
                ],
                "end":19618,
                "id":"CP046511.1.region003_ORF21",
                "start":19297,
                "strand":-1
            },
            {
                "domains":[
                    {
                        "bitscore":172.7,
                        "code":"PF07993",
                        "end":1071,
                        "start":834
                    },
                    {
                        "bitscore":30.1,
                        "code":"PF00550",
                        "end":794,
                        "start":732
                    },
                    {
                        "bitscore":31.4,
                        "code":"PF13193",
                        "end":702,
                        "start":629
                    },
                    {
                        "bitscore":324.6,
                        "code":"PF00501",
                        "end":621,
                        "start":223
                    }
                ],
                "end":23455,
                "id":"CP046511.1.region003_ORF22",
                "start":19873,
                "strand":-1
            },
            {
                "domains":[
                    {
                        "bitscore":146.1,
                        "code":"PF00015",
                        "end":532,
                        "start":347
                    },
                    {
                        "bitscore":23.1,
                        "code":"PF00672",
                        "end":271,
                        "start":220
                    }
                ],
                "end":25332,
                "id":"CP046511.1.region003_ORF23",
                "start":23589,
                "strand":-1
            },
            {
                "domains":[
                    {
                        "bitscore":534.5,
                        "code":"PF03605",
                        "end":369,
                        "start":5
                    }
                ],
                "end":27146,
                "id":"CP046511.1.region003_ORF24",
                "start":25832,
                "strand":1
            },
            {
                "domains":[
                    {
                        "bitscore":208.1,
                        "code":"PF02581",
                        "end":197,
                        "start":14
                    }
                ],
                "end":27918,
                "id":"CP046511.1.region003_ORF25",
                "start":27261,
                "strand":-1
            },
            {
                "domains":[
                    {
                        "bitscore":302.9,
                        "code":"PF02110",
                        "end":257,
                        "start":10
                    }
                ],
                "end":28745,
                "id":"CP046511.1.region003_ORF26",
                "start":27935,
                "strand":-1
            },
            {
                "domains":[
                    {
                        "bitscore":60.5,
                        "code":"PF01751",
                        "end":135,
                        "start":4
                    },
                    {
                        "bitscore":384.8,
                        "code":"PF01131",
                        "end":584,
                        "start":151
                    }
                ],
                "end":31311,
                "id":"CP046511.1.region003_ORF27",
                "start":29121,
                "strand":1
            },
            {
                "domains":[
                    {
                        "bitscore":44.0,
                        "code":"PF12698",
                        "end":958,
                        "start":548
                    },
                    {
                        "bitscore":33.8,
                        "code":"PF12698",
                        "end":211,
                        "start":19
                    }
                ],
                "end":34295,
                "id":"CP046511.1.region003_ORF28",
                "start":31349,
                "strand":-1
            },
            {
                "domains":[
                    {
                        "bitscore":28.4,
                        "code":"PF03372",
                        "end":254,
                        "start":6
                    }
                ],
                "end":35391,
                "id":"CP046511.1.region003_ORF29",
                "start":34599,
                "strand":-1
            },
            {
                "domains":[
                    {
                        "bitscore":51.7,
                        "code":"PF00367",
                        "end":503,
                        "start":471
                    },
                    {
                        "bitscore":192.5,
                        "code":"PF02378",
                        "end":377,
                        "start":13
                    }
                ],
                "end":37033,
                "id":"CP046511.1.region003_ORF30",
                "start":35395,
                "strand":-1
            },
            {
                "domains":[
                    {
                        "bitscore":34.1,
                        "code":"PF16657",
                        "end":550,
                        "start":476
                    },
                    {
                        "bitscore":402.2,
                        "code":"PF00128",
                        "end":379,
                        "start":28
                    }
                ],
                "end":38903,
                "id":"CP046511.1.region003_ORF31",
                "start":37238,
                "strand":-1
            },
            {
                "domains":[
                    {
                        "bitscore":92.6,
                        "code":"PF01565",
                        "end":164,
                        "start":33
                    },
                    {
                        "bitscore":74.1,
                        "code":"PF08031",
                        "end":440,
                        "start":396
                    }
                ],
                "end":40481,
                "id":"CP046511.1.region003_ORF32",
                "start":39146,
                "strand":1
            },
            {
                "domains":[],
                "end":41286,
                "id":"CP046511.1.region003_ORF33",
                "start":40602,
                "strand":-1
            },
            {
                "domains":[
                    {
                        "bitscore":40.9,
                        "code":"PF13545",
                        "end":227,
                        "start":153
                    },
                    {
                        "bitscore":50.2,
                        "code":"PF00027",
                        "end":121,
                        "start":33
                    }
                ],
                "end":42132,
                "id":"CP046511.1.region003_ORF34",
                "start":41442,
                "strand":-1
            },
            {
                "domains":[
                    {
                        "bitscore":116.6,
                        "code":"PF00696",
                        "end":295,
                        "start":4
                    }
                ],
                "end":43297,
                "id":"CP046511.1.region003_ORF35",
                "start":42334,
                "strand":-1
            }
        ],
        "start":1
    },
    {
        "desc":"CP046511.1 Bacillus cereus strain JHU chromosome, complete genome",
        "end":57497,
        "id":"CP046511.1.region005",
        "mibig":false,
        "orfs":[
            {
                "domains":[
                    {
                        "bitscore":180.2,
                        "code":"PF08830",
                        "end":115,
                        "start":4
                    }
                ],
                "end":351,
                "id":"CP046511.1.region005_ORF1",
                "start":1,
                "strand":1
            },
            {
                "domains":[
                    {
                        "bitscore":103.2,
                        "code":"PF02585",
                        "end":136,
                        "start":6
                    }
                ],
                "end":1029,
                "id":"CP046511.1.region005_ORF2",
                "start":366,
                "strand":1
            },
            {
                "domains":[
                    {
                        "bitscore":228.9,
                        "code":"PF13561",
                        "end":245,
                        "start":12
                    }
                ],
                "end":1883,
                "id":"CP046511.1.region005_ORF3",
                "start":1139,
                "strand":-1
            },
            {
                "domains":[],
                "end":2976,
                "id":"CP046511.1.region005_ORF4",
                "start":2697,
                "strand":1
            },
            {
                "domains":[
                    {
                        "bitscore":35.9,
                        "code":"PF10779",
                        "end":69,
                        "start":3
                    }
                ],
                "end":3519,
                "id":"CP046511.1.region005_ORF5",
                "start":3294,
                "strand":1
            },
            {
                "domains":[
                    {
                        "bitscore":52.5,
                        "code":"PF19140",
                        "end":175,
                        "start":1
                    }
                ],
                "end":4158,
                "id":"CP046511.1.region005_ORF6",
                "start":3585,
                "strand":-1
            },
            {
                "domains":[
                    {
                        "bitscore":138.4,
                        "code":"PF07690",
                        "end":357,
                        "start":11
                    }
                ],
                "end":5739,
                "id":"CP046511.1.region005_ORF7",
                "start":4539,
                "strand":1
            },
            {
                "domains":[
                    {
                        "bitscore":344.4,
                        "code":"PF00324",
                        "end":449,
                        "start":14
                    }
                ],
                "end":7680,
                "id":"CP046511.1.region005_ORF8",
                "start":6288,
                "strand":1
            },
            {
                "domains":[
                    {
                        "bitscore":75.6,
                        "code":"PF13602",
                        "end":336,
                        "start":195
                    },
                    {
                        "bitscore":27.0,
                        "code":"PF08240",
                        "end":98,
                        "start":30
                    }
                ],
                "end":8857,
                "id":"CP046511.1.region005_ORF9",
                "start":7837,
                "strand":-1
            },
            {
                "domains":[
                    {
                        "bitscore":109.2,
                        "code":"PF00753",
                        "end":235,
                        "start":31
                    }
                ],
                "end":9797,
                "id":"CP046511.1.region005_ORF10",
                "start":9044,
                "strand":1
            },
            {
                "domains":[],
                "end":10332,
                "id":"CP046511.1.region005_ORF11",
                "start":9837,
                "strand":-1
            },
            {
                "domains":[
                    {
                        "bitscore":90.1,
                        "code":"PF04657",
                        "end":136,
                        "start":2
                    }
                ],
                "end":10886,
                "id":"CP046511.1.region005_ORF12",
                "start":10421,
                "strand":-1
            },
            {
                "domains":[
                    {
                        "bitscore":99.9,
                        "code":"PF04657",
                        "end":144,
                        "start":9
                    }
                ],
                "end":11346,
                "id":"CP046511.1.region005_ORF13",
                "start":10899,
                "strand":-1
            },
            {
                "domains":[
                    {
                        "bitscore":47.8,
                        "code":"PF00027",
                        "end":121,
                        "start":33
                    },
                    {
                        "bitscore":28.3,
                        "code":"PF13545",
                        "end":224,
                        "start":153
                    }
                ],
                "end":12147,
                "id":"CP046511.1.region005_ORF14",
                "start":11454,
                "strand":1
            },
            {
                "domains":[
                    {
                        "bitscore":139.0,
                        "code":"PF19581",
                        "end":118,
                        "start":1
                    }
                ],
                "end":12522,
                "id":"CP046511.1.region005_ORF15",
                "start":12162,
                "strand":1
            },
            {
                "domains":[
                    {
                        "bitscore":139.0,
                        "code":"PF13738",
                        "end":195,
                        "start":5
                    }
                ],
                "end":13760,
                "id":"CP046511.1.region005_ORF16",
                "start":12716,
                "strand":1
            },
            {
                "domains":[],
                "end":14338,
                "id":"CP046511.1.region005_ORF17",
                "start":14089,
                "strand":1
            },
            {
                "domains":[],
                "end":14725,
                "id":"CP046511.1.region005_ORF18",
                "start":14374,
                "strand":-1
            },
            {
                "domains":[],
                "end":15009,
                "id":"CP046511.1.region005_ORF19",
                "start":14727,
                "strand":1
            },
            {
                "domains":[
                    {
                        "bitscore":42.6,
                        "code":"PF12650",
                        "end":94,
                        "start":10
                    }
                ],
                "end":15328,
                "id":"CP046511.1.region005_ORF20",
                "start":15037,
                "strand":-1
            },
            {
                "domains":[
                    {
                        "bitscore":31.6,
                        "code":"PF00753",
                        "end":150,
                        "start":3
                    }
                ],
                "end":15985,
                "id":"CP046511.1.region005_ORF21",
                "start":15508,
                "strand":1
            },
            {
                "domains":[
                    {
                        "bitscore":52.5,
                        "code":"PF03063",
                        "end":82,
                        "start":1
                    },
                    {
                        "bitscore":345.4,
                        "code":"PF03063",
                        "end":424,
                        "start":76
                    }
                ],
                "end":18013,
                "id":"CP046511.1.region005_ORF22",
                "start":16726,
                "strand":1
            },
            {
                "domains":[
                    {
                        "bitscore":46.4,
                        "code":"PF00668",
                        "end":356,
                        "start":2
                    }
                ],
                "end":20191,
                "id":"CP046511.1.region005_ORF23",
                "start":18874,
                "strand":1
            },
            {
                "domains":[
                    {
                        "bitscore":82.2,
                        "code":"PF03551",
                        "end":88,
                        "start":16
                    }
                ],
                "end":20975,
                "id":"CP046511.1.region005_ORF24",
                "start":20654,
                "strand":1
            },
            {
                "domains":[
                    {
                        "bitscore":147.5,
                        "code":"PF06304",
                        "end":107,
                        "start":6
                    }
                ],
                "end":21392,
                "id":"CP046511.1.region005_ORF25",
                "start":21050,
                "strand":1
            },
            {
                "domains":[
                    {
                        "bitscore":98.3,
                        "code":"PF00005",
                        "end":163,
                        "start":21
                    }
                ],
                "end":22309,
                "id":"CP046511.1.region005_ORF26",
                "start":21547,
                "strand":1
            },
            {
                "domains":[
                    {
                        "bitscore":81.4,
                        "code":"PF01061",
                        "end":214,
                        "start":3
                    }
                ],
                "end":23059,
                "id":"CP046511.1.region005_ORF27",
                "start":22309,
                "strand":1
            },
            {
                "domains":[
                    {
                        "bitscore":47.7,
                        "code":"PF08279",
                        "end":61,
                        "start":6
                    }
                ],
                "end":24185,
                "id":"CP046511.1.region005_ORF28",
                "start":23222,
                "strand":-1
            },
            {
                "domains":[
                    {
                        "bitscore":112.9,
                        "code":"PF14526",
                        "end":158,
                        "start":7
                    }
                ],
                "end":24774,
                "id":"CP046511.1.region005_ORF29",
                "start":24288,
                "strand":1
            },
            {
                "domains":[],
                "end":25417,
                "id":"CP046511.1.region005_ORF30",
                "start":25255,
                "strand":-1
            },
            {
                "domains":[
                    {
                        "bitscore":35.6,
                        "code":"PF04542",
                        "end":102,
                        "start":31
                    }
                ],
                "end":26548,
                "id":"CP046511.1.region005_ORF31",
                "start":25825,
                "strand":1
            },
            {
                "domains":[
                    {
                        "bitscore":49.4,
                        "code":"PF12791",
                        "end":61,
                        "start":8
                    }
                ],
                "end":27827,
                "id":"CP046511.1.region005_ORF32",
                "start":26537,
                "strand":1
            },
            {
                "domains":[
                    {
                        "bitscore":83.3,
                        "code":"PF00704",
                        "end":404,
                        "start":91
                    },
                    {
                        "bitscore":107.8,
                        "code":"PF01522",
                        "end":610,
                        "start":481
                    },
                    {
                        "bitscore":121.1,
                        "code":"PF13641",
                        "end":980,
                        "start":757
                    }
                ],
                "end":31379,
                "id":"CP046511.1.region005_ORF33",
                "start":28019,
                "strand":1
            },
            {
                "domains":[
                    {
                        "bitscore":34.0,
                        "code":"PF12840",
                        "end":71,
                        "start":12
                    }
                ],
                "end":31854,
                "id":"CP046511.1.region005_ORF34",
                "start":31578,
                "strand":1
            },
            {
                "domains":[],
                "end":32565,
                "id":"CP046511.1.region005_ORF35",
                "start":32184,
                "strand":1
            },
            {
                "domains":[
                    {
                        "bitscore":264.4,
                        "code":"PF01494",
                        "end":339,
                        "start":4
                    }
                ],
                "end":34247,
                "id":"CP046511.1.region005_ORF36",
                "start":32795,
                "strand":-1
            },
            {
                "domains":[
                    {
                        "bitscore":127.1,
                        "code":"PF01638",
                        "end":104,
                        "start":15
                    }
                ],
                "end":35669,
                "id":"CP046511.1.region005_ORF37",
                "start":35345,
                "strand":-1
            },
            {
                "domains":[
                    {
                        "bitscore":142.7,
                        "code":"PF02525",
                        "end":153,
                        "start":1
                    }
                ],
                "end":36255,
                "id":"CP046511.1.region005_ORF38",
                "start":35793,
                "strand":1
            },
            {
                "domains":[
                    {
                        "bitscore":94.6,
                        "code":"PF00501",
                        "end":149,
                        "start":8
                    }
                ],
                "end":36913,
                "id":"CP046511.1.region005_ORF39",
                "start":36463,
                "strand":1
            },
            {
                "domains":[
                    {
                        "bitscore":180.7,
                        "code":"PF00501",
                        "end":226,
                        "start":2
                    },
                    {
                        "bitscore":61.7,
                        "code":"PF13193",
                        "end":308,
                        "start":234
                    }
                ],
                "end":37965,
                "id":"CP046511.1.region005_ORF40",
                "start":36999,
                "strand":1
            },
            {
                "domains":[
                    {
                        "bitscore":72.9,
                        "code":"PF13302",
                        "end":158,
                        "start":12
                    }
                ],
                "end":38673,
                "id":"CP046511.1.region005_ORF41",
                "start":38109,
                "strand":1
            },
            {
                "domains":[
                    {
                        "bitscore":252.2,
                        "code":"PF02567",
                        "end":295,
                        "start":9
                    }
                ],
                "end":39585,
                "id":"CP046511.1.region005_ORF42",
                "start":38685,
                "strand":1
            },
            {
                "domains":[],
                "end":39878,
                "id":"CP046511.1.region005_ORF43",
                "start":39668,
                "strand":-1
            },
            {
                "domains":[
                    {
                        "bitscore":149.6,
                        "code":"PF01784",
                        "end":238,
                        "start":5
                    }
                ],
                "end":40711,
                "id":"CP046511.1.region005_ORF44",
                "start":39961,
                "strand":1
            },
            {
                "domains":[
                    {
                        "bitscore":36.8,
                        "code":"PF01636",
                        "end":229,
                        "start":22
                    }
                ],
                "end":41738,
                "id":"CP046511.1.region005_ORF45",
                "start":40898,
                "strand":1
            },
            {
                "domains":[],
                "end":42324,
                "id":"CP046511.1.region005_ORF46",
                "start":41766,
                "strand":1
            },
            {
                "domains":[],
                "end":43177,
                "id":"CP046511.1.region005_ORF47",
                "start":42352,
                "strand":1
            },
            {
                "domains":[
                    {
                        "bitscore":97.6,
                        "code":"PF13472",
                        "end":175,
                        "start":6
                    }
                ],
                "end":43759,
                "id":"CP046511.1.region005_ORF48",
                "start":43192,
                "strand":1
            },
            {
                "domains":[
                    {
                        "bitscore":66.9,
                        "code":"PF00082",
                        "end":379,
                        "start":111
                    }
                ],
                "end":45503,
                "id":"CP046511.1.region005_ORF49",
                "start":44126,
                "strand":1
            },
            {
                "domains":[
                    {
                        "bitscore":82.1,
                        "code":"PF10604",
                        "end":136,
                        "start":1
                    }
                ],
                "end":46080,
                "id":"CP046511.1.region005_ORF50",
                "start":45663,
                "strand":-1
            },
            {
                "domains":[
                    {
                        "bitscore":85.6,
                        "code":"PF01408",
                        "end":123,
                        "start":3
                    },
                    {
                        "bitscore":81.3,
                        "code":"PF02894",
                        "end":344,
                        "start":135
                    }
                ],
                "end":47374,
                "id":"CP046511.1.region005_ORF51",
                "start":46312,
                "strand":1
            },
            {
                "domains":[
                    {
                        "bitscore":66.2,
                        "code":"PF00392",
                        "end":72,
                        "start":9
                    },
                    {
                        "bitscore":95.1,
                        "code":"PF07702",
                        "end":232,
                        "start":94
                    }
                ],
                "end":48144,
                "id":"CP046511.1.region005_ORF52",
                "start":47406,
                "strand":1
            },
            {
                "domains":[
                    {
                        "bitscore":77.3,
                        "code":"PF03960",
                        "end":113,
                        "start":5
                    }
                ],
                "end":48815,
                "id":"CP046511.1.region005_ORF53",
                "start":48419,
                "strand":1
            },
            {
                "domains":[],
                "end":48998,
                "id":"CP046511.1.region005_ORF54",
                "start":48863,
                "strand":1
            },
            {
                "domains":[
                    {
                        "bitscore":91.6,
                        "code":"PF02082",
                        "end":132,
                        "start":1
                    }
                ],
                "end":49597,
                "id":"CP046511.1.region005_ORF55",
                "start":49183,
                "strand":1
            },
            {
                "domains":[
                    {
                        "bitscore":25.4,
                        "code":"PF08858",
                        "end":100,
                        "start":68
                    }
                ],
                "end":50058,
                "id":"CP046511.1.region005_ORF56",
                "start":49722,
                "strand":1
            },
            {
                "domains":[],
                "end":50505,
                "id":"CP046511.1.region005_ORF57",
                "start":50130,
                "strand":1
            },
            {
                "domains":[
                    {
                        "bitscore":65.5,
                        "code":"PF03222",
                        "end":436,
                        "start":32
                    }
                ],
                "end":53103,
                "id":"CP046511.1.region005_ORF58",
                "start":51783,
                "strand":1
            },
            {
                "domains":[],
                "end":53861,
                "id":"CP046511.1.region005_ORF59",
                "start":53762,
                "strand":1
            },
            {
                "domains":[
                    {
                        "bitscore":135.0,
                        "code":"PF06993",
                        "end":120,
                        "start":10
                    }
                ],
                "end":54255,
                "id":"CP046511.1.region005_ORF60",
                "start":53883,
                "strand":1
            },
            {
                "domains":[
                    {
                        "bitscore":103.8,
                        "code":"PF03928",
                        "end":153,
                        "start":25
                    }
                ],
                "end":55267,
                "id":"CP046511.1.region005_ORF61",
                "start":54790,
                "strand":1
            },
            {
                "domains":[
                    {
                        "bitscore":218.1,
                        "code":"PF00479",
                        "end":189,
                        "start":7
                    },
                    {
                        "bitscore":127.4,
                        "code":"PF02781",
                        "end":289,
                        "start":191
                    }
                ],
                "end":56577,
                "id":"CP046511.1.region005_ORF62",
                "start":55689,
                "strand":1
            },
            {
                "domains":[
                    {
                        "bitscore":121.8,
                        "code":"PF02781",
                        "end":144,
                        "start":1
                    }
                ],
                "end":57173,
                "id":"CP046511.1.region005_ORF63",
                "start":56717,
                "strand":1
            },
            {
                "domains":[
                    {
                        "bitscore":132.6,
                        "code":"PF00456",
                        "end":93,
                        "start":5
                    }
                ],
                "end":57497,
                "id":"CP046511.1.region005_ORF64",
                "start":57212,
                "strand":1
            }
        ],
        "start":1
    },
    {
        "desc":"CP046511.1 Bacillus cereus strain JHU chromosome, complete genome",
        "end":45261,
        "id":"CP046511.1.region006",
        "mibig":false,
        "orfs":[
            {
                "domains":[
                    {
                        "bitscore":142.1,
                        "code":"PF08002",
                        "end":137,
                        "start":1
                    }
                ],
                "end":537,
                "id":"CP046511.1.region006_ORF1",
                "start":1,
                "strand":1
            },
            {
                "domains":[],
                "end":984,
                "id":"CP046511.1.region006_ORF2",
                "start":675,
                "strand":-1
            },
            {
                "domains":[
                    {
                        "bitscore":33.2,
                        "code":"PF17989",
                        "end":182,
                        "start":8
                    }
                ],
                "end":2363,
                "id":"CP046511.1.region006_ORF3",
                "start":1193,
                "strand":1
            },
            {
                "domains":[],
                "end":2710,
                "id":"CP046511.1.region006_ORF4",
                "start":2374,
                "strand":1
            },
            {
                "domains":[
                    {
                        "bitscore":71.8,
                        "code":"PF00561",
                        "end":269,
                        "start":24
                    }
                ],
                "end":3681,
                "id":"CP046511.1.region006_ORF5",
                "start":2826,
                "strand":-1
            },
            {
                "domains":[],
                "end":4039,
                "id":"CP046511.1.region006_ORF6",
                "start":3937,
                "strand":1
            },
            {
                "domains":[
                    {
                        "bitscore":120.6,
                        "code":"PF00155",
                        "end":468,
                        "start":125
                    },
                    {
                        "bitscore":50.5,
                        "code":"PF00392",
                        "end":76,
                        "start":13
                    }
                ],
                "end":5540,
                "id":"CP046511.1.region006_ORF7",
                "start":4106,
                "strand":-1
            },
            {
                "domains":[
                    {
                        "bitscore":63.5,
                        "code":"PF00892",
                        "end":135,
                        "start":1
                    },
                    {
                        "bitscore":69.6,
                        "code":"PF00892",
                        "end":288,
                        "start":147
                    }
                ],
                "end":6606,
                "id":"CP046511.1.region006_ORF8",
                "start":5688,
                "strand":1
            },
            {
                "domains":[
                    {
                        "bitscore":122.2,
                        "code":"PF00344",
                        "end":102,
                        "start":1
                    }
                ],
                "end":7060,
                "id":"CP046511.1.region006_ORF9",
                "start":6691,
                "strand":-1
            },
            {
                "domains":[
                    {
                        "bitscore":237.1,
                        "code":"PF00344",
                        "end":299,
                        "start":68
                    }
                ],
                "end":7995,
                "id":"CP046511.1.region006_ORF10",
                "start":7092,
                "strand":-1
            },
            {
                "domains":[
                    {
                        "bitscore":31.3,
                        "code":"PF00903",
                        "end":124,
                        "start":4
                    }
                ],
                "end":8817,
                "id":"CP046511.1.region006_ORF11",
                "start":8349,
                "strand":-1
            },
            {
                "domains":[
                    {
                        "bitscore":116.7,
                        "code":"PF06445",
                        "end":156,
                        "start":1
                    }
                ],
                "end":9536,
                "id":"CP046511.1.region006_ORF12",
                "start":9065,
                "strand":1
            },
            {
                "domains":[
                    {
                        "bitscore":56.2,
                        "code":"PF12867",
                        "end":160,
                        "start":8
                    }
                ],
                "end":10146,
                "id":"CP046511.1.region006_ORF13",
                "start":9630,
                "strand":1
            },
            {
                "domains":[
                    {
                        "bitscore":41.7,
                        "code":"PF00149",
                        "end":306,
                        "start":86
                    },
                    {
                        "bitscore":69.7,
                        "code":"PF02872",
                        "end":559,
                        "start":385
                    }
                ],
                "end":12626,
                "id":"CP046511.1.region006_ORF14",
                "start":10532,
                "strand":1
            },
            {
                "domains":[
                    {
                        "bitscore":47.4,
                        "code":"PF07504",
                        "end":134,
                        "start":84
                    },
                    {
                        "bitscore":117.2,
                        "code":"PF01447",
                        "end":399,
                        "start":248
                    },
                    {
                        "bitscore":173.4,
                        "code":"PF02868",
                        "end":566,
                        "start":402
                    }
                ],
                "end":14662,
                "id":"CP046511.1.region006_ORF15",
                "start":12958,
                "strand":1
            },
            {
                "domains":[
                    {
                        "bitscore":77.3,
                        "code":"PF03714",
                        "end":131,
                        "start":40
                    },
                    {
                        "bitscore":46.8,
                        "code":"PF02922",
                        "end":316,
                        "start":237
                    },
                    {
                        "bitscore":39.1,
                        "code":"PF00128",
                        "end":499,
                        "start":388
                    },
                    {
                        "bitscore":25.4,
                        "code":"PF00128",
                        "end":718,
                        "start":511
                    }
                ],
                "end":17707,
                "id":"CP046511.1.region006_ORF16",
                "start":15148,
                "strand":1
            },
            {
                "domains":[],
                "end":18782,
                "id":"CP046511.1.region006_ORF17",
                "start":18578,
                "strand":1
            },
            {
                "domains":[
                    {
                        "bitscore":87.4,
                        "code":"PF00881",
                        "end":250,
                        "start":72
                    }
                ],
                "end":19555,
                "id":"CP046511.1.region006_ORF18",
                "start":18787,
                "strand":1
            },
            {
                "domains":[
                    {
                        "bitscore":41.7,
                        "code":"PF00668",
                        "end":250,
                        "start":2
                    },
                    {
                        "bitscore":337.4,
                        "code":"PF00501",
                        "end":658,
                        "start":269
                    },
                    {
                        "bitscore":32.6,
                        "code":"PF13193",
                        "end":738,
                        "start":666
                    },
                    {
                        "bitscore":36.5,
                        "code":"PF00550",
                        "end":829,
                        "start":766
                    },
                    {
                        "bitscore":73.2,
                        "code":"PF00668",
                        "end":1022,
                        "start":849
                    }
                ],
                "end":22665,
                "id":"CP046511.1.region006_ORF19",
                "start":19587,
                "strand":1
            },
            {
                "domains":[
                    {
                        "bitscore":81.9,
                        "code":"PF00668",
                        "end":261,
                        "start":1
                    },
                    {
                        "bitscore":314.4,
                        "code":"PF00501",
                        "end":661,
                        "start":281
                    },
                    {
                        "bitscore":47.5,
                        "code":"PF13193",
                        "end":742,
                        "start":669
                    },
                    {
                        "bitscore":43.9,
                        "code":"PF00550",
                        "end":831,
                        "start":768
                    },
                    {
                        "bitscore":303.3,
                        "code":"PF00668",
                        "end":1313,
                        "start":880
                    }
                ],
                "end":26603,
                "id":"CP046511.1.region006_ORF20",
                "start":22661,
                "strand":1
            },
            {
                "domains":[
                    {
                        "bitscore":247.2,
                        "code":"PF00282",
                        "end":403,
                        "start":44
                    }
                ],
                "end":28113,
                "id":"CP046511.1.region006_ORF21",
                "start":26658,
                "strand":1
            },
            {
                "domains":[
                    {
                        "bitscore":216.0,
                        "code":"PF07859",
                        "end":287,
                        "start":78
                    }
                ],
                "end":29178,
                "id":"CP046511.1.region006_ORF22",
                "start":28221,
                "strand":-1
            },
            {
                "domains":[
                    {
                        "bitscore":20.7,
                        "code":"PF09752",
                        "end":159,
                        "start":45
                    }
                ],
                "end":30654,
                "id":"CP046511.1.region006_ORF23",
                "start":29838,
                "strand":-1
            },
            {
                "domains":[
                    {
                        "bitscore":50.0,
                        "code":"PF02687",
                        "end":445,
                        "start":319
                    }
                ],
                "end":32811,
                "id":"CP046511.1.region006_ORF24",
                "start":31449,
                "strand":1
            },
            {
                "domains":[],
                "end":32942,
                "id":"CP046511.1.region006_ORF25",
                "start":32822,
                "strand":1
            },
            {
                "domains":[
                    {
                        "bitscore":57.9,
                        "code":"PF00005",
                        "end":95,
                        "start":2
                    }
                ],
                "end":33499,
                "id":"CP046511.1.region006_ORF26",
                "start":33049,
                "strand":1
            },
            {
                "domains":[],
                "end":33981,
                "id":"CP046511.1.region006_ORF27",
                "start":33798,
                "strand":-1
            },
            {
                "domains":[
                    {
                        "bitscore":71.7,
                        "code":"PF12867",
                        "end":165,
                        "start":29
                    }
                ],
                "end":34719,
                "id":"CP046511.1.region006_ORF28",
                "start":34182,
                "strand":-1
            },
            {
                "domains":[
                    {
                        "bitscore":62.8,
                        "code":"PF02518",
                        "end":482,
                        "start":369
                    },
                    {
                        "bitscore":42.6,
                        "code":"PF00512",
                        "end":324,
                        "start":258
                    },
                    {
                        "bitscore":42.4,
                        "code":"PF00672",
                        "end":233,
                        "start":181
                    }
                ],
                "end":36507,
                "id":"CP046511.1.region006_ORF29",
                "start":35046,
                "strand":-1
            },
            {
                "domains":[
                    {
                        "bitscore":86.3,
                        "code":"PF00486",
                        "end":219,
                        "start":148
                    },
                    {
                        "bitscore":103.0,
                        "code":"PF00072",
                        "end":115,
                        "start":6
                    }
                ],
                "end":37165,
                "id":"CP046511.1.region006_ORF30",
                "start":36499,
                "strand":-1
            },
            {
                "domains":[
                    {
                        "bitscore":104.4,
                        "code":"PF13419",
                        "end":196,
                        "start":7
                    }
                ],
                "end":38308,
                "id":"CP046511.1.region006_ORF31",
                "start":37606,
                "strand":1
            },
            {
                "domains":[
                    {
                        "bitscore":145.9,
                        "code":"PF13788",
                        "end":118,
                        "start":8
                    }
                ],
                "end":38859,
                "id":"CP046511.1.region006_ORF32",
                "start":38490,
                "strand":1
            },
            {
                "domains":[
                    {
                        "bitscore":167.7,
                        "code":"PF08877",
                        "end":150,
                        "start":29
                    }
                ],
                "end":39470,
                "id":"CP046511.1.region006_ORF33",
                "start":38966,
                "strand":1
            },
            {
                "domains":[],
                "end":39798,
                "id":"CP046511.1.region006_ORF34",
                "start":39609,
                "strand":1
            },
            {
                "domains":[
                    {
                        "bitscore":74.8,
                        "code":"PF00797",
                        "end":187,
                        "start":3
                    }
                ],
                "end":40377,
                "id":"CP046511.1.region006_ORF35",
                "start":39813,
                "strand":1
            },
            {
                "domains":[
                    {
                        "bitscore":60.2,
                        "code":"PF13376",
                        "end":205,
                        "start":151
                    }
                ],
                "end":41283,
                "id":"CP046511.1.region006_ORF36",
                "start":40629,
                "strand":1
            },
            {
                "domains":[
                    {
                        "bitscore":185.5,
                        "code":"PF01266",
                        "end":352,
                        "start":3
                    }
                ],
                "end":42529,
                "id":"CP046511.1.region006_ORF37",
                "start":41410,
                "strand":1
            },
            {
                "domains":[
                    {
                        "bitscore":36.2,
                        "code":"PF00293",
                        "end":138,
                        "start":14
                    }
                ],
                "end":43185,
                "id":"CP046511.1.region006_ORF38",
                "start":42744,
                "strand":1
            },
            {
                "domains":[],
                "end":44223,
                "id":"CP046511.1.region006_ORF39",
                "start":43563,
                "strand":1
            },
            {
                "domains":[],
                "end":44839,
                "id":"CP046511.1.region006_ORF40",
                "start":44452,
                "strand":-1
            },
            {
                "domains":[],
                "end":45261,
                "id":"CP046511.1.region006_ORF41",
                "start":44889,
                "strand":-1
            }
        ],
        "start":1
    },
    {
        "desc":"CP046511.1 Bacillus cereus strain JHU chromosome, complete genome",
        "end":65305,
        "id":"CP046511.1.region010",
        "mibig":false,
        "orfs":[
            {
                "domains":[
                    {
                        "bitscore":48.3,
                        "code":"PF01041",
                        "end":83,
                        "start":2
                    }
                ],
                "end":258,
                "id":"CP046511.1.region010_ORF1",
                "start":1,
                "strand":-1
            },
            {
                "domains":[
                    {
                        "bitscore":176.2,
                        "code":"PF01370",
                        "end":225,
                        "start":3
                    }
                ],
                "end":1271,
                "id":"CP046511.1.region010_ORF2",
                "start":347,
                "strand":-1
            },
            {
                "domains":[
                    {
                        "bitscore":434.4,
                        "code":"PF01041",
                        "end":376,
                        "start":10
                    }
                ],
                "end":2435,
                "id":"CP046511.1.region010_ORF3",
                "start":1277,
                "strand":-1
            },
            {
                "domains":[
                    {
                        "bitscore":60.4,
                        "code":"PF03720",
                        "end":432,
                        "start":336
                    },
                    {
                        "bitscore":102.1,
                        "code":"PF00984",
                        "end":313,
                        "start":221
                    },
                    {
                        "bitscore":136.6,
                        "code":"PF03721",
                        "end":209,
                        "start":22
                    }
                ],
                "end":3775,
                "id":"CP046511.1.region010_ORF4",
                "start":2443,
                "strand":-1
            },
            {
                "domains":[
                    {
                        "bitscore":48.6,
                        "code":"PF00583",
                        "end":105,
                        "start":9
                    }
                ],
                "end":4909,
                "id":"CP046511.1.region010_ORF5",
                "start":4486,
                "strand":-1
            },
            {
                "domains":[],
                "end":5561,
                "id":"CP046511.1.region010_ORF6",
                "start":5171,
                "strand":-1
            },
            {
                "domains":[
                    {
                        "bitscore":98.9,
                        "code":"PF13302",
                        "end":141,
                        "start":7
                    }
                ],
                "end":6532,
                "id":"CP046511.1.region010_ORF7",
                "start":6025,
                "strand":-1
            },
            {
                "domains":[
                    {
                        "bitscore":162.8,
                        "code":"PF13702",
                        "end":200,
                        "start":44
                    }
                ],
                "end":7489,
                "id":"CP046511.1.region010_ORF8",
                "start":6841,
                "strand":-1
            },
            {
                "domains":[
                    {
                        "bitscore":124.2,
                        "code":"PF13354",
                        "end":284,
                        "start":77
                    }
                ],
                "end":9813,
                "id":"CP046511.1.region010_ORF9",
                "start":8859,
                "strand":1
            },
            {
                "domains":[
                    {
                        "bitscore":98.4,
                        "code":"PF09414",
                        "end":179,
                        "start":25
                    }
                ],
                "end":10539,
                "id":"CP046511.1.region010_ORF10",
                "start":9930,
                "strand":-1
            },
            {
                "domains":[],
                "end":10706,
                "id":"CP046511.1.region010_ORF11",
                "start":10574,
                "strand":-1
            },
            {
                "domains":[],
                "end":11057,
                "id":"CP046511.1.region010_ORF12",
                "start":10727,
                "strand":-1
            },
            {
                "domains":[],
                "end":12936,
                "id":"CP046511.1.region010_ORF13",
                "start":12525,
                "strand":-1
            },
            {
                "domains":[
                    {
                        "bitscore":77.2,
                        "code":"PF03272",
                        "end":650,
                        "start":531
                    },
                    {
                        "bitscore":76.2,
                        "code":"PF03272",
                        "end":511,
                        "start":392
                    },
                    {
                        "bitscore":106.4,
                        "code":"PF11958",
                        "end":263,
                        "start":102
                    }
                ],
                "end":15257,
                "id":"CP046511.1.region010_ORF14",
                "start":13295,
                "strand":-1
            },
            {
                "domains":[
                    {
                        "bitscore":90.6,
                        "code":"PF16219",
                        "end":160,
                        "start":46
                    }
                ],
                "end":16241,
                "id":"CP046511.1.region010_ORF15",
                "start":15755,
                "strand":-1
            },
            {
                "domains":[
                    {
                        "bitscore":185.3,
                        "code":"PF13561",
                        "end":252,
                        "start":13
                    }
                ],
                "end":17265,
                "id":"CP046511.1.region010_ORF16",
                "start":16500,
                "strand":-1
            },
            {
                "domains":[
                    {
                        "bitscore":103.4,
                        "code":"PF00975",
                        "end":180,
                        "start":2
                    }
                ],
                "end":18221,
                "id":"CP046511.1.region010_ORF17",
                "start":17651,
                "strand":-1
            },
            {
                "domains":[
                    {
                        "bitscore":63.6,
                        "code":"PF01648",
                        "end":206,
                        "start":98
                    }
                ],
                "end":19064,
                "id":"CP046511.1.region010_ORF18",
                "start":18359,
                "strand":-1
            },
            {
                "domains":[
                    {
                        "bitscore":102.1,
                        "code":"PF00975",
                        "end":2043,
                        "start":1810
                    },
                    {
                        "bitscore":45.2,
                        "code":"PF00550",
                        "end":1788,
                        "start":1725
                    },
                    {
                        "bitscore":48.9,
                        "code":"PF13193",
                        "end":1695,
                        "start":1624
                    },
                    {
                        "bitscore":336.3,
                        "code":"PF00501",
                        "end":1616,
                        "start":1217
                    },
                    {
                        "bitscore":312.9,
                        "code":"PF00668",
                        "end":1197,
                        "start":756
                    },
                    {
                        "bitscore":281.2,
                        "code":"PF00668",
                        "end":736,
                        "start":283
                    },
                    {
                        "bitscore":43.1,
                        "code":"PF00550",
                        "end":270,
                        "start":207
                    },
                    {
                        "bitscore":42.1,
                        "code":"PF13193",
                        "end":180,
                        "start":109
                    },
                    {
                        "bitscore":100.0,
                        "code":"PF00501",
                        "end":101,
                        "start":1
                    }
                ],
                "end":25612,
                "id":"CP046511.1.region010_ORF19",
                "start":19426,
                "strand":-1
            },
            {
                "domains":[
                    {
                        "bitscore":225.2,
                        "code":"PF00501",
                        "end":1775,
                        "start":1468
                    },
                    {
                        "bitscore":394.1,
                        "code":"PF00668",
                        "end":1449,
                        "start":1002
                    },
                    {
                        "bitscore":62.4,
                        "code":"PF00550",
                        "end":981,
                        "start":917
                    },
                    {
                        "bitscore":45.8,
                        "code":"PF13193",
                        "end":891,
                        "start":820
                    },
                    {
                        "bitscore":301.0,
                        "code":"PF00501",
                        "end":812,
                        "start":426
                    },
                    {
                        "bitscore":352.4,
                        "code":"PF00668",
                        "end":406,
                        "start":1
                    }
                ],
                "end":30909,
                "id":"CP046511.1.region010_ORF20",
                "start":25578,
                "strand":-1
            },
            {
                "domains":[
                    {
                        "bitscore":60.6,
                        "code":"PF00550",
                        "end":1053,
                        "start":989
                    },
                    {
                        "bitscore":43.8,
                        "code":"PF13193",
                        "end":962,
                        "start":891
                    },
                    {
                        "bitscore":367.6,
                        "code":"PF00501",
                        "end":883,
                        "start":479
                    },
                    {
                        "bitscore":400.5,
                        "code":"PF00668",
                        "end":459,
                        "start":11
                    }
                ],
                "end":34252,
                "id":"CP046511.1.region010_ORF21",
                "start":30871,
                "strand":-1
            },
            {
                "domains":[
                    {
                        "bitscore":50.9,
                        "code":"PF00550",
                        "end":1875,
                        "start":1811
                    },
                    {
                        "bitscore":35.3,
                        "code":"PF13193",
                        "end":1784,
                        "start":1713
                    },
                    {
                        "bitscore":348.7,
                        "code":"PF00501",
                        "end":1705,
                        "start":1314
                    },
                    {
                        "bitscore":402.6,
                        "code":"PF00668",
                        "end":1294,
                        "start":846
                    },
                    {
                        "bitscore":52.6,
                        "code":"PF00550",
                        "end":826,
                        "start":762
                    },
                    {
                        "bitscore":40.0,
                        "code":"PF13193",
                        "end":735,
                        "start":664
                    },
                    {
                        "bitscore":360.8,
                        "code":"PF00501",
                        "end":656,
                        "start":253
                    },
                    {
                        "bitscore":135.2,
                        "code":"PF00668",
                        "end":233,
                        "start":2
                    }
                ],
                "end":40132,
                "id":"CP046511.1.region010_ORF22",
                "start":34294,
                "strand":-1
            },
            {
                "domains":[
                    {
                        "bitscore":159.0,
                        "code":"PF00668",
                        "end":224,
                        "start":4
                    }
                ],
                "end":40775,
                "id":"CP046511.1.region010_ORF23",
                "start":40070,
                "strand":-1
            },
            {
                "domains":[
                    {
                        "bitscore":273.1,
                        "code":"PF00668",
                        "end":1469,
                        "start":1048
                    },
                    {
                        "bitscore":45.6,
                        "code":"PF00550",
                        "end":1035,
                        "start":972
                    },
                    {
                        "bitscore":40.9,
                        "code":"PF13193",
                        "end":945,
                        "start":874
                    },
                    {
                        "bitscore":372.2,
                        "code":"PF00501",
                        "end":866,
                        "start":458
                    },
                    {
                        "bitscore":281.9,
                        "code":"PF00668",
                        "end":436,
                        "start":3
                    }
                ],
                "end":45337,
                "id":"CP046511.1.region010_ORF24",
                "start":40888,
                "strand":-1
            },
            {
                "domains":[
                    {
                        "bitscore":110.6,
                        "code":"PF07690",
                        "end":366,
                        "start":17
                    }
                ],
                "end":46604,
                "id":"CP046511.1.region010_ORF25",
                "start":45350,
                "strand":-1
            },
            {
                "domains":[
                    {
                        "bitscore":82.8,
                        "code":"PF13472",
                        "end":181,
                        "start":7
                    }
                ],
                "end":48263,
                "id":"CP046511.1.region010_ORF26",
                "start":47672,
                "strand":-1
            },
            {
                "domains":[
                    {
                        "bitscore":48.6,
                        "code":"PF01757",
                        "end":171,
                        "start":1
                    }
                ],
                "end":49044,
                "id":"CP046511.1.region010_ORF27",
                "start":48465,
                "strand":-1
            },
            {
                "domains":[
                    {
                        "bitscore":52.6,
                        "code":"PF01757",
                        "end":165,
                        "start":5
                    }
                ],
                "end":49573,
                "id":"CP046511.1.region010_ORF28",
                "start":49075,
                "strand":-1
            },
            {
                "domains":[
                    {
                        "bitscore":36.1,
                        "code":"PF07943",
                        "end":372,
                        "start":307
                    },
                    {
                        "bitscore":280.7,
                        "code":"PF00768",
                        "end":288,
                        "start":30
                    }
                ],
                "end":51381,
                "id":"CP046511.1.region010_ORF29",
                "start":50259,
                "strand":-1
            },
            {
                "domains":[
                    {
                        "bitscore":28.4,
                        "code":"PF14602",
                        "end":152,
                        "start":118
                    }
                ],
                "end":52521,
                "id":"CP046511.1.region010_ORF30",
                "start":51861,
                "strand":-1
            },
            {
                "domains":[
                    {
                        "bitscore":152.3,
                        "code":"PF01925",
                        "end":246,
                        "start":11
                    }
                ],
                "end":53532,
                "id":"CP046511.1.region010_ORF31",
                "start":52773,
                "strand":-1
            },
            {
                "domains":[],
                "end":54850,
                "id":"CP046511.1.region010_ORF32",
                "start":53599,
                "strand":-1
            },
            {
                "domains":[
                    {
                        "bitscore":61.8,
                        "code":"PF18277",
                        "end":89,
                        "start":53
                    },
                    {
                        "bitscore":45.1,
                        "code":"PF04014",
                        "end":53,
                        "start":8
                    }
                ],
                "end":55740,
                "id":"CP046511.1.region010_ORF33",
                "start":55461,
                "strand":-1
            },
            {
                "domains":[
                    {
                        "bitscore":101.5,
                        "code":"PF18768",
                        "end":271,
                        "start":61
                    },
                    {
                        "bitscore":27.1,
                        "code":"PF01381",
                        "end":45,
                        "start":1
                    }
                ],
                "end":56705,
                "id":"CP046511.1.region010_ORF34",
                "start":55880,
                "strand":-1
            },
            {
                "domains":[
                    {
                        "bitscore":35.2,
                        "code":"PF00196",
                        "end":59,
                        "start":3
                    }
                ],
                "end":57375,
                "id":"CP046511.1.region010_ORF35",
                "start":57135,
                "strand":1
            },
            {
                "domains":[],
                "end":58121,
                "id":"CP046511.1.region010_ORF36",
                "start":57515,
                "strand":-1
            },
            {
                "domains":[
                    {
                        "bitscore":59.6,
                        "code":"PF12385",
                        "end":256,
                        "start":114
                    }
                ],
                "end":58956,
                "id":"CP046511.1.region010_ORF37",
                "start":58146,
                "strand":-1
            },
            {
                "domains":[
                    {
                        "bitscore":69.0,
                        "code":"PF01546",
                        "end":483,
                        "start":73
                    }
                ],
                "end":60737,
                "id":"CP046511.1.region010_ORF38",
                "start":59267,
                "strand":-1
            },
            {
                "domains":[
                    {
                        "bitscore":70.1,
                        "code":"PF06486",
                        "end":116,
                        "start":27
                    }
                ],
                "end":61338,
                "id":"CP046511.1.region010_ORF39",
                "start":60948,
                "strand":1
            },
            {
                "domains":[],
                "end":61733,
                "id":"CP046511.1.region010_ORF40",
                "start":61604,
                "strand":-1
            },
            {
                "domains":[
                    {
                        "bitscore":230.2,
                        "code":"PF14171",
                        "end":243,
                        "start":5
                    }
                ],
                "end":62583,
                "id":"CP046511.1.region010_ORF41",
                "start":61845,
                "strand":-1
            },
            {
                "domains":[
                    {
                        "bitscore":102.1,
                        "code":"PF00300",
                        "end":139,
                        "start":4
                    }
                ],
                "end":63559,
                "id":"CP046511.1.region010_ORF42",
                "start":62821,
                "strand":-1
            },
            {
                "domains":[
                    {
                        "bitscore":50.2,
                        "code":"PF12802",
                        "end":93,
                        "start":34
                    }
                ],
                "end":64207,
                "id":"CP046511.1.region010_ORF43",
                "start":63724,
                "strand":-1
            },
            {
                "domains":[
                    {
                        "bitscore":60.6,
                        "code":"PF02775",
                        "end":251,
                        "start":107
                    }
                ],
                "end":65305,
                "id":"CP046511.1.region010_ORF44",
                "start":64480,
                "strand":1
            }
        ],
        "start":1
    },
    {
        "desc":"CP046511.1 Bacillus cereus strain JHU chromosome, complete genome",
        "end":48911,
        "id":"CP046511.1.region011",
        "mibig":false,
        "orfs":[
            {
                "domains":[
                    {
                        "bitscore":146.9,
                        "code":"PF01156",
                        "end":302,
                        "start":5
                    }
                ],
                "end":942,
                "id":"CP046511.1.region011_ORF1",
                "start":1,
                "strand":1
            },
            {
                "domains":[
                    {
                        "bitscore":62.4,
                        "code":"PF00753",
                        "end":223,
                        "start":25
                    }
                ],
                "end":1973,
                "id":"CP046511.1.region011_ORF2",
                "start":1106,
                "strand":-1
            },
            {
                "domains":[
                    {
                        "bitscore":57.0,
                        "code":"PF02535",
                        "end":239,
                        "start":84
                    }
                ],
                "end":2866,
                "id":"CP046511.1.region011_ORF3",
                "start":2128,
                "strand":1
            },
            {
                "domains":[
                    {
                        "bitscore":37.2,
                        "code":"PF02687",
                        "end":181,
                        "start":84
                    }
                ],
                "end":5068,
                "id":"CP046511.1.region011_ORF4",
                "start":3187,
                "strand":-1
            },
            {
                "domains":[
                    {
                        "bitscore":110.0,
                        "code":"PF00005",
                        "end":175,
                        "start":26
                    }
                ],
                "end":5847,
                "id":"CP046511.1.region011_ORF5",
                "start":5079,
                "strand":-1
            },
            {
                "domains":[
                    {
                        "bitscore":73.4,
                        "code":"PF03129",
                        "end":634,
                        "start":543
                    },
                    {
                        "bitscore":143.4,
                        "code":"PF00587",
                        "end":531,
                        "start":321
                    },
                    {
                        "bitscore":55.7,
                        "code":"PF07973",
                        "end":222,
                        "start":173
                    },
                    {
                        "bitscore":43.1,
                        "code":"PF02824",
                        "end":65,
                        "start":6
                    }
                ],
                "end":8019,
                "id":"CP046511.1.region011_ORF6",
                "start":6096,
                "strand":-1
            },
            {
                "domains":[
                    {
                        "bitscore":52.4,
                        "code":"PF00849",
                        "end":206,
                        "start":79
                    },
                    {
                        "bitscore":43.7,
                        "code":"PF01479",
                        "end":65,
                        "start":20
                    }
                ],
                "end":9431,
                "id":"CP046511.1.region011_ORF7",
                "start":8666,
                "strand":-1
            },
            {
                "domains":[
                    {
                        "bitscore":119.7,
                        "code":"PF16291",
                        "end":87,
                        "start":2
                    }
                ],
                "end":10179,
                "id":"CP046511.1.region011_ORF8",
                "start":9753,
                "strand":-1
            },
            {
                "domains":[],
                "end":10883,
                "id":"CP046511.1.region011_ORF9",
                "start":10574,
                "strand":-1
            },
            {
                "domains":[],
                "end":11627,
                "id":"CP046511.1.region011_ORF10",
                "start":11051,
                "strand":1
            },
            {
                "domains":[
                    {
                        "bitscore":497.5,
                        "code":"PF01235",
                        "end":453,
                        "start":50
                    }
                ],
                "end":13432,
                "id":"CP046511.1.region011_ORF11",
                "start":12064,
                "strand":1
            },
            {
                "domains":[
                    {
                        "bitscore":197.0,
                        "code":"PF00082",
                        "end":385,
                        "start":137
                    }
                ],
                "end":14852,
                "id":"CP046511.1.region011_ORF12",
                "start":13658,
                "strand":1
            },
            {
                "domains":[
                    {
                        "bitscore":110.5,
                        "code":"PF05163",
                        "end":174,
                        "start":3
                    }
                ],
                "end":15468,
                "id":"CP046511.1.region011_ORF13",
                "start":14943,
                "strand":-1
            },
            {
                "domains":[
                    {
                        "bitscore":219.7,
                        "code":"PF13030",
                        "end":229,
                        "start":1
                    }
                ],
                "end":16250,
                "id":"CP046511.1.region011_ORF14",
                "start":15482,
                "strand":-1
            },
            {
                "domains":[
                    {
                        "bitscore":123.8,
                        "code":"PF00216",
                        "end":90,
                        "start":1
                    }
                ],
                "end":16727,
                "id":"CP046511.1.region011_ORF15",
                "start":16454,
                "strand":1
            },
            {
                "domains":[],
                "end":17308,
                "id":"CP046511.1.region011_ORF16",
                "start":16765,
                "strand":-1
            },
            {
                "domains":[
                    {
                        "bitscore":49.4,
                        "code":"PF01648",
                        "end":225,
                        "start":121
                    }
                ],
                "end":18082,
                "id":"CP046511.1.region011_ORF17",
                "start":17332,
                "strand":-1
            },
            {
                "domains":[
                    {
                        "bitscore":164.3,
                        "code":"PF07690",
                        "end":407,
                        "start":15
                    }
                ],
                "end":19570,
                "id":"CP046511.1.region011_ORF18",
                "start":18139,
                "strand":-1
            },
            {
                "domains":[
                    {
                        "bitscore":92.2,
                        "code":"PF03621",
                        "end":53,
                        "start":1
                    }
                ],
                "end":19794,
                "id":"CP046511.1.region011_ORF19",
                "start":19569,
                "strand":-1
            },
            {
                "domains":[
                    {
                        "bitscore":105.5,
                        "code":"PF00975",
                        "end":2368,
                        "start":2132
                    },
                    {
                        "bitscore":53.3,
                        "code":"PF00550",
                        "end":2110,
                        "start":2046
                    },
                    {
                        "bitscore":53.4,
                        "code":"PF13193",
                        "end":2020,
                        "start":1945
                    },
                    {
                        "bitscore":360.8,
                        "code":"PF00501",
                        "end":1937,
                        "start":1525
                    },
                    {
                        "bitscore":328.0,
                        "code":"PF00668",
                        "end":1506,
                        "start":1053
                    },
                    {
                        "bitscore":55.1,
                        "code":"PF00550",
                        "end":1037,
                        "start":973
                    },
                    {
                        "bitscore":43.8,
                        "code":"PF13193",
                        "end":947,
                        "start":872
                    },
                    {
                        "bitscore":358.2,
                        "code":"PF00501",
                        "end":864,
                        "start":465
                    },
                    {
                        "bitscore":241.9,
                        "code":"PF00668",
                        "end":446,
                        "start":6
                    }
                ],
                "end":26948,
                "id":"CP046511.1.region011_ORF20",
                "start":19790,
                "strand":-1
            },
            {
                "domains":[
                    {
                        "bitscore":41.1,
                        "code":"PF00550",
                        "end":289,
                        "start":224
                    },
                    {
                        "bitscore":136.8,
                        "code":"PF00857",
                        "end":204,
                        "start":31
                    }
                ],
                "end":27875,
                "id":"CP046511.1.region011_ORF21",
                "start":26981,
                "strand":-1
            },
            {
                "domains":[
                    {
                        "bitscore":51.8,
                        "code":"PF13193",
                        "end":519,
                        "start":444
                    },
                    {
                        "bitscore":291.1,
                        "code":"PF00501",
                        "end":436,
                        "start":31
                    }
                ],
                "end":29516,
                "id":"CP046511.1.region011_ORF22",
                "start":27899,
                "strand":-1
            },
            {
                "domains":[
                    {
                        "bitscore":281.4,
                        "code":"PF00425",
                        "end":381,
                        "start":120
                    }
                ],
                "end":30728,
                "id":"CP046511.1.region011_ORF23",
                "start":29528,
                "strand":-1
            },
            {
                "domains":[
                    {
                        "bitscore":198.3,
                        "code":"PF13561",
                        "end":258,
                        "start":15
                    }
                ],
                "end":31539,
                "id":"CP046511.1.region011_ORF24",
                "start":30753,
                "strand":-1
            },
            {
                "domains":[
                    {
                        "bitscore":66.4,
                        "code":"PF07690",
                        "end":399,
                        "start":212
                    }
                ],
                "end":33389,
                "id":"CP046511.1.region011_ORF25",
                "start":32186,
                "strand":-1
            },
            {
                "domains":[
                    {
                        "bitscore":86.9,
                        "code":"PF09953",
                        "end":57,
                        "start":1
                    }
                ],
                "end":34041,
                "id":"CP046511.1.region011_ORF26",
                "start":33855,
                "strand":1
            },
            {
                "domains":[
                    {
                        "bitscore":43.2,
                        "code":"PF01022",
                        "end":95,
                        "start":53
                    }
                ],
                "end":34480,
                "id":"CP046511.1.region011_ORF27",
                "start":34099,
                "strand":-1
            },
            {
                "domains":[],
                "end":34908,
                "id":"CP046511.1.region011_ORF28",
                "start":34734,
                "strand":1
            },
            {
                "domains":[
                    {
                        "bitscore":47.0,
                        "code":"PF13558",
                        "end":987,
                        "start":904
                    },
                    {
                        "bitscore":106.7,
                        "code":"PF13476",
                        "end":216,
                        "start":5
                    }
                ],
                "end":38103,
                "id":"CP046511.1.region011_ORF29",
                "start":35013,
                "strand":-1
            },
            {
                "domains":[
                    {
                        "bitscore":43.5,
                        "code":"PF12320",
                        "end":358,
                        "start":271
                    },
                    {
                        "bitscore":52.5,
                        "code":"PF00149",
                        "end":223,
                        "start":1
                    }
                ],
                "end":39257,
                "id":"CP046511.1.region011_ORF30",
                "start":38099,
                "strand":-1
            },
            {
                "domains":[
                    {
                        "bitscore":93.7,
                        "code":"PF10763",
                        "end":79,
                        "start":1
                    }
                ],
                "end":39512,
                "id":"CP046511.1.region011_ORF31",
                "start":39272,
                "strand":-1
            },
            {
                "domains":[],
                "end":39954,
                "id":"CP046511.1.region011_ORF32",
                "start":39696,
                "strand":-1
            },
            {
                "domains":[
                    {
                        "bitscore":44.7,
                        "code":"PF16113",
                        "end":99,
                        "start":14
                    }
                ],
                "end":40611,
                "id":"CP046511.1.region011_ORF33",
                "start":40284,
                "strand":1
            },
            {
                "domains":[
                    {
                        "bitscore":255.7,
                        "code":"PF16113",
                        "end":233,
                        "start":1
                    }
                ],
                "end":41339,
                "id":"CP046511.1.region011_ORF34",
                "start":40622,
                "strand":1
            },
            {
                "domains":[
                    {
                        "bitscore":124.6,
                        "code":"PF01810",
                        "end":208,
                        "start":13
                    }
                ],
                "end":42223,
                "id":"CP046511.1.region011_ORF35",
                "start":41590,
                "strand":1
            },
            {
                "domains":[
                    {
                        "bitscore":501.2,
                        "code":"PF00171",
                        "end":481,
                        "start":17
                    }
                ],
                "end":43755,
                "id":"CP046511.1.region011_ORF36",
                "start":42294,
                "strand":-1
            },
            {
                "domains":[
                    {
                        "bitscore":110.8,
                        "code":"PF14833",
                        "end":287,
                        "start":166
                    },
                    {
                        "bitscore":154.1,
                        "code":"PF03446",
                        "end":162,
                        "start":3
                    }
                ],
                "end":44668,
                "id":"CP046511.1.region011_ORF37",
                "start":43777,
                "strand":-1
            },
            {
                "domains":[
                    {
                        "bitscore":133.4,
                        "code":"PF00441",
                        "end":410,
                        "start":249
                    },
                    {
                        "bitscore":85.4,
                        "code":"PF02770",
                        "end":237,
                        "start":145
                    },
                    {
                        "bitscore":95.6,
                        "code":"PF02771",
                        "end":141,
                        "start":29
                    }
                ],
                "end":46394,
                "id":"CP046511.1.region011_ORF38",
                "start":44684,
                "strand":-1
            },
            {
                "domains":[
                    {
                        "bitscore":175.2,
                        "code":"PF13714",
                        "end":259,
                        "start":18
                    }
                ],
                "end":47456,
                "id":"CP046511.1.region011_ORF39",
                "start":46547,
                "strand":-1
            },
            {
                "domains":[
                    {
                        "bitscore":192.5,
                        "code":"PF19305",
                        "end":462,
                        "start":285
                    },
                    {
                        "bitscore":268.6,
                        "code":"PF03972",
                        "end":268,
                        "start":15
                    }
                ],
                "end":48911,
                "id":"CP046511.1.region011_ORF40",
                "start":47474,
                "strand":-1
            }
        ],
        "start":1
    },
    {
        "desc":"CP046511.1 Bacillus cereus strain JHU chromosome, complete genome",
        "end":46033,
        "id":"CP046511.1.region014",
        "mibig":false,
        "orfs":[
            {
                "domains":[],
                "end":353,
                "id":"CP046511.1.region014_ORF1",
                "start":77,
                "strand":-1
            },
            {
                "domains":[
                    {
                        "bitscore":83.3,
                        "code":"PF06013",
                        "end":89,
                        "start":4
                    }
                ],
                "end":807,
                "id":"CP046511.1.region014_ORF2",
                "start":510,
                "strand":-1
            },
            {
                "domains":[],
                "end":2106,
                "id":"CP046511.1.region014_ORF3",
                "start":1479,
                "strand":-1
            },
            {
                "domains":[
                    {
                        "bitscore":57.5,
                        "code":"PF18624",
                        "end":115,
                        "start":17
                    }
                ],
                "end":2755,
                "id":"CP046511.1.region014_ORF4",
                "start":2374,
                "strand":-1
            },
            {
                "domains":[],
                "end":3133,
                "id":"CP046511.1.region014_ORF5",
                "start":2782,
                "strand":-1
            },
            {
                "domains":[
                    {
                        "bitscore":41.1,
                        "code":"PF14568",
                        "end":137,
                        "start":28
                    }
                ],
                "end":3810,
                "id":"CP046511.1.region014_ORF6",
                "start":3363,
                "strand":-1
            },
            {
                "domains":[
                    {
                        "bitscore":38.4,
                        "code":"PF09346",
                        "end":142,
                        "start":19
                    }
                ],
                "end":4269,
                "id":"CP046511.1.region014_ORF7",
                "start":3828,
                "strand":-1
            },
            {
                "domains":[],
                "end":4385,
                "id":"CP046511.1.region014_ORF8",
                "start":4259,
                "strand":-1
            },
            {
                "domains":[],
                "end":4994,
                "id":"CP046511.1.region014_ORF9",
                "start":4421,
                "strand":-1
            },
            {
                "domains":[
                    {
                        "bitscore":66.2,
                        "code":"PF14412",
                        "end":530,
                        "start":422
                    },
                    {
                        "bitscore":38.2,
                        "code":"PF04740",
                        "end":184,
                        "start":7
                    }
                ],
                "end":6654,
                "id":"CP046511.1.region014_ORF10",
                "start":5028,
                "strand":-1
            },
            {
                "domains":[
                    {
                        "bitscore":77.0,
                        "code":"PF13125",
                        "end":114,
                        "start":7
                    }
                ],
                "end":7013,
                "id":"CP046511.1.region014_ORF11",
                "start":6650,
                "strand":-1
            },
            {
                "domains":[],
                "end":7329,
                "id":"CP046511.1.region014_ORF12",
                "start":7053,
                "strand":-1
            },
            {
                "domains":[
                    {
                        "bitscore":82.3,
                        "code":"PF06013",
                        "end":89,
                        "start":4
                    }
                ],
                "end":7788,
                "id":"CP046511.1.region014_ORF13",
                "start":7491,
                "strand":-1
            },
            {
                "domains":[
                    {
                        "bitscore":69.0,
                        "code":"PF13333",
                        "end":212,
                        "start":157
                    },
                    {
                        "bitscore":70.6,
                        "code":"PF00665",
                        "end":150,
                        "start":51
                    }
                ],
                "end":8675,
                "id":"CP046511.1.region014_ORF14",
                "start":8027,
                "strand":-1
            },
            {
                "domains":[
                    {
                        "bitscore":25.9,
                        "code":"PF13518",
                        "end":116,
                        "start":63
                    },
                    {
                        "bitscore":27.1,
                        "code":"PF01527",
                        "end":57,
                        "start":1
                    }
                ],
                "end":9389,
                "id":"CP046511.1.region014_ORF15",
                "start":8867,
                "strand":-1
            },
            {
                "domains":[],
                "end":9796,
                "id":"CP046511.1.region014_ORF16",
                "start":9466,
                "strand":-1
            },
            {
                "domains":[],
                "end":10681,
                "id":"CP046511.1.region014_ORF17",
                "start":10531,
                "strand":1
            },
            {
                "domains":[],
                "end":11396,
                "id":"CP046511.1.region014_ORF18",
                "start":11135,
                "strand":-1
            },
            {
                "domains":[],
                "end":11549,
                "id":"CP046511.1.region014_ORF19",
                "start":11429,
                "strand":-1
            },
            {
                "domains":[
                    {
                        "bitscore":46.3,
                        "code":"PF12867",
                        "end":143,
                        "start":11
                    }
                ],
                "end":12129,
                "id":"CP046511.1.region014_ORF20",
                "start":11649,
                "strand":-1
            },
            {
                "domains":[
                    {
                        "bitscore":95.8,
                        "code":"PF05977",
                        "end":409,
                        "start":5
                    }
                ],
                "end":13389,
                "id":"CP046511.1.region014_ORF21",
                "start":12156,
                "strand":-1
            },
            {
                "domains":[
                    {
                        "bitscore":137.1,
                        "code":"PF00899",
                        "end":357,
                        "start":99
                    }
                ],
                "end":14516,
                "id":"CP046511.1.region014_ORF22",
                "start":13400,
                "strand":-1
            },
            {
                "domains":[
                    {
                        "bitscore":209.0,
                        "code":"PF13714",
                        "end":245,
                        "start":10
                    }
                ],
                "end":15609,
                "id":"CP046511.1.region014_ORF23",
                "start":14808,
                "strand":-1
            },
            {
                "domains":[
                    {
                        "bitscore":132.5,
                        "code":"PF13454",
                        "end":183,
                        "start":4
                    }
                ],
                "end":17633,
                "id":"CP046511.1.region014_ORF24",
                "start":15731,
                "strand":1
            },
            {
                "domains":[
                    {
                        "bitscore":65.7,
                        "code":"PF10397",
                        "end":443,
                        "start":366
                    },
                    {
                        "bitscore":159.2,
                        "code":"PF00206",
                        "end":300,
                        "start":13
                    }
                ],
                "end":19024,
                "id":"CP046511.1.region014_ORF25",
                "start":17668,
                "strand":-1
            },
            {
                "domains":[
                    {
                        "bitscore":156.8,
                        "code":"PF07993",
                        "end":1916,
                        "start":1670
                    },
                    {
                        "bitscore":36.2,
                        "code":"PF00550",
                        "end":1630,
                        "start":1565
                    },
                    {
                        "bitscore":44.8,
                        "code":"PF13193",
                        "end":1537,
                        "start":1466
                    },
                    {
                        "bitscore":328.0,
                        "code":"PF00501",
                        "end":1458,
                        "start":1070
                    },
                    {
                        "bitscore":376.2,
                        "code":"PF00668",
                        "end":1050,
                        "start":602
                    },
                    {
                        "bitscore":52.1,
                        "code":"PF00550",
                        "end":581,
                        "start":515
                    },
                    {
                        "bitscore":44.8,
                        "code":"PF13193",
                        "end":487,
                        "start":416
                    },
                    {
                        "bitscore":336.0,
                        "code":"PF00501",
                        "end":408,
                        "start":19
                    }
                ],
                "end":26033,
                "id":"CP046511.1.region014_ORF26",
                "start":20000,
                "strand":-1
            },
            {
                "domains":[],
                "end":27050,
                "id":"CP046511.1.region014_ORF27",
                "start":26915,
                "strand":1
            },
            {
                "domains":[
                    {
                        "bitscore":80.3,
                        "code":"PF07366",
                        "end":169,
                        "start":57
                    }
                ],
                "end":27769,
                "id":"CP046511.1.region014_ORF28",
                "start":27244,
                "strand":-1
            },
            {
                "domains":[
                    {
                        "bitscore":35.7,
                        "code":"PF12680",
                        "end":116,
                        "start":8
                    }
                ],
                "end":28308,
                "id":"CP046511.1.region014_ORF29",
                "start":27915,
                "strand":-1
            },
            {
                "domains":[],
                "end":29134,
                "id":"CP046511.1.region014_ORF30",
                "start":28312,
                "strand":-1
            },
            {
                "domains":[
                    {
                        "bitscore":39.8,
                        "code":"PF01323",
                        "end":197,
                        "start":7
                    }
                ],
                "end":30080,
                "id":"CP046511.1.region014_ORF31",
                "start":29459,
                "strand":-1
            },
            {
                "domains":[
                    {
                        "bitscore":71.2,
                        "code":"PF08352",
                        "end":302,
                        "start":236
                    },
                    {
                        "bitscore":116.0,
                        "code":"PF00005",
                        "end":185,
                        "start":33
                    }
                ],
                "end":31660,
                "id":"CP046511.1.region014_ORF32",
                "start":30688,
                "strand":-1
            },
            {
                "domains":[
                    {
                        "bitscore":70.9,
                        "code":"PF08352",
                        "end":300,
                        "start":235
                    },
                    {
                        "bitscore":102.2,
                        "code":"PF00005",
                        "end":184,
                        "start":25
                    }
                ],
                "end":32645,
                "id":"CP046511.1.region014_ORF33",
                "start":31652,
                "strand":-1
            },
            {
                "domains":[
                    {
                        "bitscore":105.6,
                        "code":"PF00528",
                        "end":278,
                        "start":96
                    },
                    {
                        "bitscore":27.8,
                        "code":"PF12911",
                        "end":56,
                        "start":5
                    }
                ],
                "end":33523,
                "id":"CP046511.1.region014_ORF34",
                "start":32671,
                "strand":-1
            },
            {
                "domains":[
                    {
                        "bitscore":158.0,
                        "code":"PF00528",
                        "end":314,
                        "start":113
                    },
                    {
                        "bitscore":62.2,
                        "code":"PF19300",
                        "end":102,
                        "start":1
                    }
                ],
                "end":34480,
                "id":"CP046511.1.region014_ORF35",
                "start":33529,
                "strand":-1
            },
            {
                "domains":[
                    {
                        "bitscore":277.9,
                        "code":"PF00496",
                        "end":448,
                        "start":86
                    }
                ],
                "end":36171,
                "id":"CP046511.1.region014_ORF36",
                "start":34581,
                "strand":-1
            },
            {
                "domains":[
                    {
                        "bitscore":266.0,
                        "code":"PF02423",
                        "end":318,
                        "start":1
                    }
                ],
                "end":37351,
                "id":"CP046511.1.region014_ORF37",
                "start":36373,
                "strand":-1
            },
            {
                "domains":[
                    {
                        "bitscore":350.6,
                        "code":"PF05544",
                        "end":332,
                        "start":9
                    }
                ],
                "end":38519,
                "id":"CP046511.1.region014_ORF38",
                "start":37514,
                "strand":-1
            },
            {
                "domains":[
                    {
                        "bitscore":74.0,
                        "code":"PF11121",
                        "end":39,
                        "start":2
                    }
                ],
                "end":38958,
                "id":"CP046511.1.region014_ORF39",
                "start":38811,
                "strand":1
            },
            {
                "domains":[
                    {
                        "bitscore":28.5,
                        "code":"PF01170",
                        "end":297,
                        "start":155
                    }
                ],
                "end":40017,
                "id":"CP046511.1.region014_ORF40",
                "start":39063,
                "strand":-1
            },
            {
                "domains":[
                    {
                        "bitscore":161.4,
                        "code":"PF01520",
                        "end":522,
                        "start":337
                    },
                    {
                        "bitscore":28.4,
                        "code":"PF00395",
                        "end":192,
                        "start":151
                    },
                    {
                        "bitscore":39.6,
                        "code":"PF00395",
                        "end":131,
                        "start":89
                    },
                    {
                        "bitscore":48.4,
                        "code":"PF00395",
                        "end":71,
                        "start":28
                    }
                ],
                "end":41777,
                "id":"CP046511.1.region014_ORF41",
                "start":40169,
                "strand":-1
            },
            {
                "domains":[
                    {
                        "bitscore":303.7,
                        "code":"PF05343",
                        "end":337,
                        "start":49
                    }
                ],
                "end":43135,
                "id":"CP046511.1.region014_ORF42",
                "start":42085,
                "strand":-1
            },
            {
                "domains":[],
                "end":43441,
                "id":"CP046511.1.region014_ORF43",
                "start":43261,
                "strand":1
            },
            {
                "domains":[],
                "end":43789,
                "id":"CP046511.1.region014_ORF44",
                "start":43462,
                "strand":-1
            },
            {
                "domains":[],
                "end":44124,
                "id":"CP046511.1.region014_ORF45",
                "start":43806,
                "strand":-1
            },
            {
                "domains":[
                    {
                        "bitscore":169.3,
                        "code":"PF00378",
                        "end":281,
                        "start":32
                    }
                ],
                "end":45076,
                "id":"CP046511.1.region014_ORF46",
                "start":44230,
                "strand":-1
            }
        ],
        "start":1
    },
    {
        "desc":"NC_011772.1 Bacillus cereus G9842, complete genome",
        "end":43246,
        "id":"NC_011772.1.region001",
        "mibig":false,
        "orfs":[
            {
                "domains":[
                    {
                        "bitscore":116.6,
                        "code":"PF00696",
                        "end":295,
                        "start":4
                    }
                ],
                "end":963,
                "id":"NC_011772.1.region001_ORF1",
                "start":1,
                "strand":1
            },
            {
                "domains":[
                    {
                        "bitscore":50.2,
                        "code":"PF00027",
                        "end":121,
                        "start":33
                    },
                    {
                        "bitscore":40.9,
                        "code":"PF13545",
                        "end":227,
                        "start":153
                    }
                ],
                "end":1854,
                "id":"NC_011772.1.region001_ORF2",
                "start":1164,
                "strand":1
            },
            {
                "domains":[],
                "end":2694,
                "id":"NC_011772.1.region001_ORF3",
                "start":2010,
                "strand":1
            },
            {
                "domains":[
                    {
                        "bitscore":74.1,
                        "code":"PF08031",
                        "end":440,
                        "start":396
                    },
                    {
                        "bitscore":92.6,
                        "code":"PF01565",
                        "end":164,
                        "start":33
                    }
                ],
                "end":4152,
                "id":"NC_011772.1.region001_ORF4",
                "start":2817,
                "strand":-1
            },
            {
                "domains":[
                    {
                        "bitscore":402.2,
                        "code":"PF00128",
                        "end":379,
                        "start":28
                    },
                    {
                        "bitscore":34.1,
                        "code":"PF16657",
                        "end":550,
                        "start":476
                    }
                ],
                "end":6060,
                "id":"NC_011772.1.region001_ORF5",
                "start":4395,
                "strand":1
            },
            {
                "domains":[
                    {
                        "bitscore":191.8,
                        "code":"PF02378",
                        "end":377,
                        "start":13
                    },
                    {
                        "bitscore":51.7,
                        "code":"PF00367",
                        "end":503,
                        "start":471
                    }
                ],
                "end":7903,
                "id":"NC_011772.1.region001_ORF6",
                "start":6265,
                "strand":1
            },
            {
                "domains":[
                    {
                        "bitscore":29.3,
                        "code":"PF03372",
                        "end":254,
                        "start":6
                    }
                ],
                "end":8699,
                "id":"NC_011772.1.region001_ORF7",
                "start":7907,
                "strand":1
            },
            {
                "domains":[
                    {
                        "bitscore":36.9,
                        "code":"PF12698",
                        "end":930,
                        "start":430
                    }
                ],
                "end":11865,
                "id":"NC_011772.1.region001_ORF8",
                "start":9003,
                "strand":1
            },
            {
                "domains":[
                    {
                        "bitscore":385.0,
                        "code":"PF01131",
                        "end":584,
                        "start":151
                    },
                    {
                        "bitscore":61.1,
                        "code":"PF01751",
                        "end":135,
                        "start":4
                    }
                ],
                "end":14093,
                "id":"NC_011772.1.region001_ORF9",
                "start":11903,
                "strand":-1
            },
            {
                "domains":[
                    {
                        "bitscore":302.6,
                        "code":"PF02110",
                        "end":257,
                        "start":10
                    }
                ],
                "end":15279,
                "id":"NC_011772.1.region001_ORF10",
                "start":14469,
                "strand":1
            },
            {
                "domains":[
                    {
                        "bitscore":208.1,
                        "code":"PF02581",
                        "end":197,
                        "start":14
                    }
                ],
                "end":15953,
                "id":"NC_011772.1.region001_ORF11",
                "start":15296,
                "strand":1
            },
            {
                "domains":[
                    {
                        "bitscore":533.7,
                        "code":"PF03605",
                        "end":369,
                        "start":5
                    }
                ],
                "end":17383,
                "id":"NC_011772.1.region001_ORF12",
                "start":16069,
                "strand":-1
            },
            {
                "domains":[
                    {
                        "bitscore":23.1,
                        "code":"PF00672",
                        "end":271,
                        "start":220
                    },
                    {
                        "bitscore":146.1,
                        "code":"PF00015",
                        "end":532,
                        "start":347
                    }
                ],
                "end":19626,
                "id":"NC_011772.1.region001_ORF13",
                "start":17883,
                "strand":1
            },
            {
                "domains":[
                    {
                        "bitscore":322.5,
                        "code":"PF00501",
                        "end":621,
                        "start":223
                    },
                    {
                        "bitscore":32.5,
                        "code":"PF13193",
                        "end":702,
                        "start":629
                    },
                    {
                        "bitscore":31.0,
                        "code":"PF00550",
                        "end":794,
                        "start":732
                    },
                    {
                        "bitscore":177.0,
                        "code":"PF07993",
                        "end":1071,
                        "start":834
                    }
                ],
                "end":23343,
                "id":"NC_011772.1.region001_ORF14",
                "start":19761,
                "strand":1
            },
            {
                "domains":[
                    {
                        "bitscore":102.6,
                        "code":"PF01910",
                        "end":97,
                        "start":7
                    }
                ],
                "end":23919,
                "id":"NC_011772.1.region001_ORF15",
                "start":23598,
                "strand":1
            },
            {
                "domains":[
                    {
                        "bitscore":89.1,
                        "code":"PF00528",
                        "end":252,
                        "start":69
                    }
                ],
                "end":24664,
                "id":"NC_011772.1.region001_ORF16",
                "start":23890,
                "strand":1
            },
            {
                "domains":[
                    {
                        "bitscore":263.8,
                        "code":"PF09084",
                        "end":258,
                        "start":44
                    }
                ],
                "end":25659,
                "id":"NC_011772.1.region001_ORF17",
                "start":24660,
                "strand":1
            },
            {
                "domains":[
                    {
                        "bitscore":101.9,
                        "code":"PF00005",
                        "end":158,
                        "start":19
                    }
                ],
                "end":26405,
                "id":"NC_011772.1.region001_ORF18",
                "start":25655,
                "strand":1
            },
            {
                "domains":[
                    {
                        "bitscore":78.7,
                        "code":"PF00005",
                        "end":189,
                        "start":19
                    },
                    {
                        "bitscore":71.0,
                        "code":"PF12848",
                        "end":311,
                        "start":228
                    },
                    {
                        "bitscore":79.5,
                        "code":"PF00005",
                        "end":464,
                        "start":336
                    }
                ],
                "end":28345,
                "id":"NC_011772.1.region001_ORF19",
                "start":26800,
                "strand":1
            },
            {
                "domains":[
                    {
                        "bitscore":68.9,
                        "code":"PF00553",
                        "end":670,
                        "start":579
                    },
                    {
                        "bitscore":38.2,
                        "code":"PF00041",
                        "end":561,
                        "start":486
                    },
                    {
                        "bitscore":335.7,
                        "code":"PF00704",
                        "end":450,
                        "start":40
                    }
                ],
                "end":30810,
                "id":"NC_011772.1.region001_ORF20",
                "start":28785,
                "strand":-1
            },
            {
                "domains":[
                    {
                        "bitscore":84.7,
                        "code":"PF09350",
                        "end":74,
                        "start":7
                    }
                ],
                "end":31553,
                "id":"NC_011772.1.region001_ORF21",
                "start":31181,
                "strand":1
            },
            {
                "domains":[],
                "end":31878,
                "id":"NC_011772.1.region001_ORF22",
                "start":31563,
                "strand":1
            },
            {
                "domains":[],
                "end":32134,
                "id":"NC_011772.1.region001_ORF23",
                "start":31891,
                "strand":1
            },
            {
                "domains":[],
                "end":32403,
                "id":"NC_011772.1.region001_ORF24",
                "start":32259,
                "strand":1
            },
            {
                "domains":[
                    {
                        "bitscore":55.0,
                        "code":"PF00440",
                        "end":58,
                        "start":12
                    },
                    {
                        "bitscore":203.5,
                        "code":"PF08360",
                        "end":192,
                        "start":62
                    }
                ],
                "end":33065,
                "id":"NC_011772.1.region001_ORF25",
                "start":32483,
                "strand":1
            },
            {
                "domains":[
                    {
                        "bitscore":85.7,
                        "code":"PF07690",
                        "end":246,
                        "start":15
                    }
                ],
                "end":34364,
                "id":"NC_011772.1.region001_ORF26",
                "start":33125,
                "strand":1
            },
            {
                "domains":[
                    {
                        "bitscore":59.0,
                        "code":"PF01381",
                        "end":78,
                        "start":24
                    }
                ],
                "end":34672,
                "id":"NC_011772.1.region001_ORF27",
                "start":34420,
                "strand":1
            },
            {
                "domains":[
                    {
                        "bitscore":167.9,
                        "code":"PF11700",
                        "end":418,
                        "start":132
                    }
                ],
                "end":36025,
                "id":"NC_011772.1.region001_ORF28",
                "start":34741,
                "strand":-1
            },
            {
                "domains":[
                    {
                        "bitscore":205.0,
                        "code":"PF01663",
                        "end":380,
                        "start":9
                    }
                ],
                "end":37447,
                "id":"NC_011772.1.region001_ORF29",
                "start":36133,
                "strand":-1
            },
            {
                "domains":[
                    {
                        "bitscore":110.3,
                        "code":"PF14150",
                        "end":90,
                        "start":10
                    }
                ],
                "end":37894,
                "id":"NC_011772.1.region001_ORF30",
                "start":37600,
                "strand":1
            },
            {
                "domains":[
                    {
                        "bitscore":71.2,
                        "code":"PF00587",
                        "end":275,
                        "start":97
                    },
                    {
                        "bitscore":72.5,
                        "code":"PF03129",
                        "end":383,
                        "start":291
                    },
                    {
                        "bitscore":79.1,
                        "code":"PF09180",
                        "end":476,
                        "start":409
                    }
                ],
                "end":39675,
                "id":"NC_011772.1.region001_ORF31",
                "start":38244,
                "strand":1
            },
            {
                "domains":[],
                "end":40833,
                "id":"NC_011772.1.region001_ORF32",
                "start":39789,
                "strand":-1
            },
            {
                "domains":[
                    {
                        "bitscore":168.8,
                        "code":"PF00480",
                        "end":290,
                        "start":4
                    }
                ],
                "end":41913,
                "id":"NC_011772.1.region001_ORF33",
                "start":41034,
                "strand":1
            },
            {
                "domains":[
                    {
                        "bitscore":229.1,
                        "code":"PF02342",
                        "end":197,
                        "start":1
                    }
                ],
                "end":42638,
                "id":"NC_011772.1.region001_ORF34",
                "start":42041,
                "strand":1
            },
            {
                "domains":[
                    {
                        "bitscore":275.5,
                        "code":"PF02342",
                        "end":189,
                        "start":1
                    }
                ],
                "end":43246,
                "id":"NC_011772.1.region001_ORF35",
                "start":42661,
                "strand":1
            }
        ],
        "start":1
    },
    {
        "desc":"NC_011772.1 Bacillus cereus G9842, complete genome",
        "end":44671,
        "id":"NC_011772.1.region002",
        "mibig":false,
        "orfs":[
            {
                "domains":[
                    {
                        "bitscore":169.3,
                        "code":"PF00378",
                        "end":281,
                        "start":32
                    }
                ],
                "end":846,
                "id":"NC_011772.1.region002_ORF1",
                "start":1,
                "strand":1
            },
            {
                "domains":[],
                "end":1270,
                "id":"NC_011772.1.region002_ORF2",
                "start":952,
                "strand":1
            },
            {
                "domains":[],
                "end":1614,
                "id":"NC_011772.1.region002_ORF3",
                "start":1287,
                "strand":1
            },
            {
                "domains":[],
                "end":1815,
                "id":"NC_011772.1.region002_ORF4",
                "start":1635,
                "strand":-1
            },
            {
                "domains":[
                    {
                        "bitscore":303.7,
                        "code":"PF05343",
                        "end":337,
                        "start":49
                    }
                ],
                "end":2991,
                "id":"NC_011772.1.region002_ORF5",
                "start":1941,
                "strand":1
            },
            {
                "domains":[
                    {
                        "bitscore":48.4,
                        "code":"PF00395",
                        "end":71,
                        "start":28
                    },
                    {
                        "bitscore":39.6,
                        "code":"PF00395",
                        "end":131,
                        "start":89
                    },
                    {
                        "bitscore":28.4,
                        "code":"PF00395",
                        "end":192,
                        "start":151
                    },
                    {
                        "bitscore":161.4,
                        "code":"PF01520",
                        "end":522,
                        "start":337
                    }
                ],
                "end":4907,
                "id":"NC_011772.1.region002_ORF6",
                "start":3299,
                "strand":1
            },
            {
                "domains":[
                    {
                        "bitscore":28.5,
                        "code":"PF01170",
                        "end":297,
                        "start":155
                    }
                ],
                "end":6011,
                "id":"NC_011772.1.region002_ORF7",
                "start":5057,
                "strand":1
            },
            {
                "domains":[
                    {
                        "bitscore":74.0,
                        "code":"PF11121",
                        "end":39,
                        "start":2
                    }
                ],
                "end":6263,
                "id":"NC_011772.1.region002_ORF8",
                "start":6116,
                "strand":-1
            },
            {
                "domains":[
                    {
                        "bitscore":350.9,
                        "code":"PF05544",
                        "end":332,
                        "start":9
                    }
                ],
                "end":7560,
                "id":"NC_011772.1.region002_ORF9",
                "start":6555,
                "strand":1
            },
            {
                "domains":[
                    {
                        "bitscore":264.8,
                        "code":"PF02423",
                        "end":318,
                        "start":1
                    }
                ],
                "end":8701,
                "id":"NC_011772.1.region002_ORF10",
                "start":7723,
                "strand":1
            },
            {
                "domains":[
                    {
                        "bitscore":277.9,
                        "code":"PF00496",
                        "end":448,
                        "start":86
                    }
                ],
                "end":10493,
                "id":"NC_011772.1.region002_ORF11",
                "start":8903,
                "strand":1
            },
            {
                "domains":[
                    {
                        "bitscore":63.9,
                        "code":"PF19300",
                        "end":102,
                        "start":1
                    },
                    {
                        "bitscore":159.4,
                        "code":"PF00528",
                        "end":314,
                        "start":113
                    }
                ],
                "end":11499,
                "id":"NC_011772.1.region002_ORF12",
                "start":10548,
                "strand":1
            },
            {
                "domains":[
                    {
                        "bitscore":26.5,
                        "code":"PF12911",
                        "end":56,
                        "start":4
                    },
                    {
                        "bitscore":105.2,
                        "code":"PF00528",
                        "end":278,
                        "start":96
                    }
                ],
                "end":12357,
                "id":"NC_011772.1.region002_ORF13",
                "start":11505,
                "strand":1
            },
            {
                "domains":[
                    {
                        "bitscore":100.8,
                        "code":"PF00005",
                        "end":184,
                        "start":25
                    },
                    {
                        "bitscore":71.0,
                        "code":"PF08352",
                        "end":300,
                        "start":235
                    }
                ],
                "end":13376,
                "id":"NC_011772.1.region002_ORF14",
                "start":12383,
                "strand":1
            },
            {
                "domains":[
                    {
                        "bitscore":116.0,
                        "code":"PF00005",
                        "end":185,
                        "start":33
                    },
                    {
                        "bitscore":71.2,
                        "code":"PF08352",
                        "end":302,
                        "start":236
                    }
                ],
                "end":14340,
                "id":"NC_011772.1.region002_ORF15",
                "start":13368,
                "strand":1
            },
            {
                "domains":[
                    {
                        "bitscore":39.8,
                        "code":"PF01323",
                        "end":197,
                        "start":7
                    }
                ],
                "end":15570,
                "id":"NC_011772.1.region002_ORF16",
                "start":14949,
                "strand":1
            },
            {
                "domains":[],
                "end":16717,
                "id":"NC_011772.1.region002_ORF17",
                "start":15895,
                "strand":1
            },
            {
                "domains":[
                    {
                        "bitscore":35.7,
                        "code":"PF12680",
                        "end":116,
                        "start":8
                    }
                ],
                "end":17114,
                "id":"NC_011772.1.region002_ORF18",
                "start":16721,
                "strand":1
            },
            {
                "domains":[
                    {
                        "bitscore":80.3,
                        "code":"PF07366",
                        "end":169,
                        "start":57
                    }
                ],
                "end":17785,
                "id":"NC_011772.1.region002_ORF19",
                "start":17260,
                "strand":1
            },
            {
                "domains":[],
                "end":18114,
                "id":"NC_011772.1.region002_ORF20",
                "start":17979,
                "strand":-1
            },
            {
                "domains":[
                    {
                        "bitscore":336.1,
                        "code":"PF00501",
                        "end":408,
                        "start":19
                    },
                    {
                        "bitscore":44.8,
                        "code":"PF13193",
                        "end":487,
                        "start":416
                    },
                    {
                        "bitscore":52.1,
                        "code":"PF00550",
                        "end":581,
                        "start":515
                    },
                    {
                        "bitscore":376.1,
                        "code":"PF00668",
                        "end":1050,
                        "start":602
                    },
                    {
                        "bitscore":327.9,
                        "code":"PF00501",
                        "end":1458,
                        "start":1070
                    },
                    {
                        "bitscore":44.8,
                        "code":"PF13193",
                        "end":1537,
                        "start":1466
                    },
                    {
                        "bitscore":36.2,
                        "code":"PF00550",
                        "end":1630,
                        "start":1565
                    },
                    {
                        "bitscore":156.7,
                        "code":"PF07993",
                        "end":1916,
                        "start":1670
                    }
                ],
                "end":25159,
                "id":"NC_011772.1.region002_ORF21",
                "start":18994,
                "strand":1
            },
            {
                "domains":[
                    {
                        "bitscore":159.2,
                        "code":"PF00206",
                        "end":300,
                        "start":13
                    },
                    {
                        "bitscore":65.7,
                        "code":"PF10397",
                        "end":443,
                        "start":366
                    }
                ],
                "end":27360,
                "id":"NC_011772.1.region002_ORF22",
                "start":26004,
                "strand":1
            },
            {
                "domains":[
                    {
                        "bitscore":132.3,
                        "code":"PF13454",
                        "end":183,
                        "start":4
                    }
                ],
                "end":29297,
                "id":"NC_011772.1.region002_ORF23",
                "start":27395,
                "strand":-1
            },
            {
                "domains":[
                    {
                        "bitscore":209.0,
                        "code":"PF13714",
                        "end":245,
                        "start":10
                    }
                ],
                "end":30220,
                "id":"NC_011772.1.region002_ORF24",
                "start":29419,
                "strand":1
            },
            {
                "domains":[
                    {
                        "bitscore":137.2,
                        "code":"PF00899",
                        "end":357,
                        "start":99
                    }
                ],
                "end":31616,
                "id":"NC_011772.1.region002_ORF25",
                "start":30512,
                "strand":1
            },
            {
                "domains":[
                    {
                        "bitscore":96.1,
                        "code":"PF05977",
                        "end":409,
                        "start":5
                    }
                ],
                "end":32855,
                "id":"NC_011772.1.region002_ORF26",
                "start":31622,
                "strand":1
            },
            {
                "domains":[
                    {
                        "bitscore":46.5,
                        "code":"PF12867",
                        "end":143,
                        "start":11
                    }
                ],
                "end":33362,
                "id":"NC_011772.1.region002_ORF27",
                "start":32882,
                "strand":1
            },
            {
                "domains":[],
                "end":33582,
                "id":"NC_011772.1.region002_ORF28",
                "start":33462,
                "strand":1
            },
            {
                "domains":[],
                "end":33876,
                "id":"NC_011772.1.region002_ORF29",
                "start":33615,
                "strand":1
            },
            {
                "domains":[],
                "end":34480,
                "id":"NC_011772.1.region002_ORF30",
                "start":34330,
                "strand":-1
            },
            {
                "domains":[],
                "end":35547,
                "id":"NC_011772.1.region002_ORF31",
                "start":35217,
                "strand":1
            },
            {
                "domains":[
                    {
                        "bitscore":26.5,
                        "code":"PF01527",
                        "end":55,
                        "start":1
                    },
                    {
                        "bitscore":25.9,
                        "code":"PF13518",
                        "end":116,
                        "start":63
                    }
                ],
                "end":36146,
                "id":"NC_011772.1.region002_ORF32",
                "start":35624,
                "strand":1
            },
            {
                "domains":[
                    {
                        "bitscore":72.5,
                        "code":"PF00665",
                        "end":150,
                        "start":51
                    },
                    {
                        "bitscore":68.2,
                        "code":"PF13333",
                        "end":212,
                        "start":157
                    }
                ],
                "end":36986,
                "id":"NC_011772.1.region002_ORF33",
                "start":36338,
                "strand":1
            },
            {
                "domains":[
                    {
                        "bitscore":83.7,
                        "code":"PF06013",
                        "end":89,
                        "start":4
                    }
                ],
                "end":37493,
                "id":"NC_011772.1.region002_ORF34",
                "start":37196,
                "strand":1
            },
            {
                "domains":[],
                "end":37931,
                "id":"NC_011772.1.region002_ORF35",
                "start":37655,
                "strand":1
            },
            {
                "domains":[
                    {
                        "bitscore":77.0,
                        "code":"PF13125",
                        "end":114,
                        "start":7
                    }
                ],
                "end":38334,
                "id":"NC_011772.1.region002_ORF36",
                "start":37971,
                "strand":1
            },
            {
                "domains":[
                    {
                        "bitscore":40.2,
                        "code":"PF04740",
                        "end":184,
                        "start":7
                    }
                ],
                "end":39971,
                "id":"NC_011772.1.region002_ORF37",
                "start":38330,
                "strand":1
            },
            {
                "domains":[
                    {
                        "bitscore":38.3,
                        "code":"PF09346",
                        "end":146,
                        "start":23
                    }
                ],
                "end":40448,
                "id":"NC_011772.1.region002_ORF38",
                "start":39995,
                "strand":1
            },
            {
                "domains":[
                    {
                        "bitscore":41.1,
                        "code":"PF14568",
                        "end":137,
                        "start":28
                    }
                ],
                "end":40913,
                "id":"NC_011772.1.region002_ORF39",
                "start":40466,
                "strand":1
            },
            {
                "domains":[],
                "end":41488,
                "id":"NC_011772.1.region002_ORF40",
                "start":41137,
                "strand":1
            },
            {
                "domains":[
                    {
                        "bitscore":57.4,
                        "code":"PF18624",
                        "end":115,
                        "start":17
                    }
                ],
                "end":41896,
                "id":"NC_011772.1.region002_ORF41",
                "start":41515,
                "strand":1
            },
            {
                "domains":[],
                "end":42789,
                "id":"NC_011772.1.region002_ORF42",
                "start":42117,
                "strand":1
            },
            {
                "domains":[
                    {
                        "bitscore":73.3,
                        "code":"PF04893",
                        "end":208,
                        "start":16
                    }
                ],
                "end":43852,
                "id":"NC_011772.1.region002_ORF43",
                "start":43201,
                "strand":1
            },
            {
                "domains":[],
                "end":44671,
                "id":"NC_011772.1.region002_ORF44",
                "start":44389,
                "strand":1
            }
        ],
        "start":1
    },
    {
        "desc":"NC_011772.1 Bacillus cereus G9842, complete genome",
        "end":48970,
        "id":"NC_011772.1.region005",
        "mibig":false,
        "orfs":[
            {
                "domains":[
                    {
                        "bitscore":271.1,
                        "code":"PF03972",
                        "end":268,
                        "start":15
                    },
                    {
                        "bitscore":192.5,
                        "code":"PF19305",
                        "end":462,
                        "start":285
                    }
                ],
                "end":1437,
                "id":"NC_011772.1.region005_ORF1",
                "start":1,
                "strand":1
            },
            {
                "domains":[
                    {
                        "bitscore":175.2,
                        "code":"PF13714",
                        "end":259,
                        "start":18
                    }
                ],
                "end":2364,
                "id":"NC_011772.1.region005_ORF2",
                "start":1455,
                "strand":1
            },
            {
                "domains":[
                    {
                        "bitscore":95.6,
                        "code":"PF02771",
                        "end":141,
                        "start":29
                    },
                    {
                        "bitscore":85.4,
                        "code":"PF02770",
                        "end":237,
                        "start":145
                    },
                    {
                        "bitscore":133.4,
                        "code":"PF00441",
                        "end":410,
                        "start":249
                    }
                ],
                "end":4227,
                "id":"NC_011772.1.region005_ORF3",
                "start":2517,
                "strand":1
            },
            {
                "domains":[
                    {
                        "bitscore":152.6,
                        "code":"PF03446",
                        "end":162,
                        "start":3
                    },
                    {
                        "bitscore":110.8,
                        "code":"PF14833",
                        "end":287,
                        "start":166
                    }
                ],
                "end":5134,
                "id":"NC_011772.1.region005_ORF4",
                "start":4243,
                "strand":1
            },
            {
                "domains":[
                    {
                        "bitscore":500.6,
                        "code":"PF00171",
                        "end":481,
                        "start":17
                    }
                ],
                "end":6617,
                "id":"NC_011772.1.region005_ORF5",
                "start":5156,
                "strand":1
            },
            {
                "domains":[
                    {
                        "bitscore":124.6,
                        "code":"PF01810",
                        "end":208,
                        "start":13
                    }
                ],
                "end":7321,
                "id":"NC_011772.1.region005_ORF6",
                "start":6688,
                "strand":-1
            },
            {
                "domains":[
                    {
                        "bitscore":397.4,
                        "code":"PF16113",
                        "end":346,
                        "start":14
                    }
                ],
                "end":8628,
                "id":"NC_011772.1.region005_ORF7",
                "start":7572,
                "strand":-1
            },
            {
                "domains":[],
                "end":9216,
                "id":"NC_011772.1.region005_ORF8",
                "start":8958,
                "strand":1
            },
            {
                "domains":[
                    {
                        "bitscore":94.2,
                        "code":"PF10763",
                        "end":79,
                        "start":1
                    }
                ],
                "end":9640,
                "id":"NC_011772.1.region005_ORF9",
                "start":9400,
                "strand":1
            },
            {
                "domains":[
                    {
                        "bitscore":53.8,
                        "code":"PF00149",
                        "end":223,
                        "start":1
                    },
                    {
                        "bitscore":42.4,
                        "code":"PF12320",
                        "end":358,
                        "start":271
                    }
                ],
                "end":10813,
                "id":"NC_011772.1.region005_ORF10",
                "start":9655,
                "strand":1
            },
            {
                "domains":[
                    {
                        "bitscore":105.5,
                        "code":"PF13476",
                        "end":216,
                        "start":5
                    },
                    {
                        "bitscore":47.0,
                        "code":"PF13558",
                        "end":987,
                        "start":904
                    }
                ],
                "end":13899,
                "id":"NC_011772.1.region005_ORF11",
                "start":10809,
                "strand":1
            },
            {
                "domains":[],
                "end":14178,
                "id":"NC_011772.1.region005_ORF12",
                "start":14004,
                "strand":-1
            },
            {
                "domains":[
                    {
                        "bitscore":43.2,
                        "code":"PF01022",
                        "end":95,
                        "start":53
                    }
                ],
                "end":14813,
                "id":"NC_011772.1.region005_ORF13",
                "start":14432,
                "strand":1
            },
            {
                "domains":[
                    {
                        "bitscore":86.9,
                        "code":"PF09953",
                        "end":57,
                        "start":1
                    }
                ],
                "end":15057,
                "id":"NC_011772.1.region005_ORF14",
                "start":14871,
                "strand":-1
            },
            {
                "domains":[
                    {
                        "bitscore":66.4,
                        "code":"PF07690",
                        "end":399,
                        "start":212
                    }
                ],
                "end":16726,
                "id":"NC_011772.1.region005_ORF15",
                "start":15523,
                "strand":1
            },
            {
                "domains":[
                    {
                        "bitscore":198.6,
                        "code":"PF13561",
                        "end":258,
                        "start":15
                    }
                ],
                "end":18156,
                "id":"NC_011772.1.region005_ORF16",
                "start":17370,
                "strand":1
            },
            {
                "domains":[
                    {
                        "bitscore":280.2,
                        "code":"PF00425",
                        "end":381,
                        "start":120
                    }
                ],
                "end":19381,
                "id":"NC_011772.1.region005_ORF17",
                "start":18181,
                "strand":1
            },
            {
                "domains":[
                    {
                        "bitscore":291.0,
                        "code":"PF00501",
                        "end":436,
                        "start":31
                    },
                    {
                        "bitscore":51.8,
                        "code":"PF13193",
                        "end":519,
                        "start":444
                    }
                ],
                "end":21010,
                "id":"NC_011772.1.region005_ORF18",
                "start":19393,
                "strand":1
            },
            {
                "domains":[
                    {
                        "bitscore":137.2,
                        "code":"PF00857",
                        "end":204,
                        "start":31
                    },
                    {
                        "bitscore":41.1,
                        "code":"PF00550",
                        "end":289,
                        "start":224
                    }
                ],
                "end":21928,
                "id":"NC_011772.1.region005_ORF19",
                "start":21034,
                "strand":1
            },
            {
                "domains":[
                    {
                        "bitscore":238.9,
                        "code":"PF00668",
                        "end":446,
                        "start":6
                    },
                    {
                        "bitscore":358.2,
                        "code":"PF00501",
                        "end":864,
                        "start":465
                    },
                    {
                        "bitscore":43.8,
                        "code":"PF13193",
                        "end":947,
                        "start":872
                    },
                    {
                        "bitscore":55.1,
                        "code":"PF00550",
                        "end":1037,
                        "start":973
                    },
                    {
                        "bitscore":328.0,
                        "code":"PF00668",
                        "end":1506,
                        "start":1053
                    },
                    {
                        "bitscore":360.8,
                        "code":"PF00501",
                        "end":1937,
                        "start":1525
                    },
                    {
                        "bitscore":53.4,
                        "code":"PF13193",
                        "end":2020,
                        "start":1945
                    },
                    {
                        "bitscore":53.3,
                        "code":"PF00550",
                        "end":2110,
                        "start":2046
                    },
                    {
                        "bitscore":105.5,
                        "code":"PF00975",
                        "end":2368,
                        "start":2132
                    }
                ],
                "end":29119,
                "id":"NC_011772.1.region005_ORF20",
                "start":21961,
                "strand":1
            },
            {
                "domains":[
                    {
                        "bitscore":92.2,
                        "code":"PF03621",
                        "end":53,
                        "start":1
                    }
                ],
                "end":29340,
                "id":"NC_011772.1.region005_ORF21",
                "start":29115,
                "strand":1
            },
            {
                "domains":[
                    {
                        "bitscore":168.5,
                        "code":"PF07690",
                        "end":407,
                        "start":15
                    }
                ],
                "end":30770,
                "id":"NC_011772.1.region005_ORF22",
                "start":29339,
                "strand":1
            },
            {
                "domains":[
                    {
                        "bitscore":49.4,
                        "code":"PF01648",
                        "end":225,
                        "start":121
                    }
                ],
                "end":31577,
                "id":"NC_011772.1.region005_ORF23",
                "start":30827,
                "strand":1
            },
            {
                "domains":[],
                "end":32144,
                "id":"NC_011772.1.region005_ORF24",
                "start":31601,
                "strand":1
            },
            {
                "domains":[
                    {
                        "bitscore":123.8,
                        "code":"PF00216",
                        "end":90,
                        "start":1
                    }
                ],
                "end":32455,
                "id":"NC_011772.1.region005_ORF25",
                "start":32182,
                "strand":-1
            },
            {
                "domains":[
                    {
                        "bitscore":219.7,
                        "code":"PF13030",
                        "end":229,
                        "start":1
                    }
                ],
                "end":33427,
                "id":"NC_011772.1.region005_ORF26",
                "start":32659,
                "strand":1
            },
            {
                "domains":[
                    {
                        "bitscore":110.5,
                        "code":"PF05163",
                        "end":174,
                        "start":3
                    }
                ],
                "end":33966,
                "id":"NC_011772.1.region005_ORF27",
                "start":33441,
                "strand":1
            },
            {
                "domains":[
                    {
                        "bitscore":197.0,
                        "code":"PF00082",
                        "end":385,
                        "start":137
                    }
                ],
                "end":35251,
                "id":"NC_011772.1.region005_ORF28",
                "start":34057,
                "strand":-1
            },
            {
                "domains":[
                    {
                        "bitscore":497.5,
                        "code":"PF01235",
                        "end":453,
                        "start":50
                    }
                ],
                "end":36845,
                "id":"NC_011772.1.region005_ORF29",
                "start":35477,
                "strand":-1
            },
            {
                "domains":[],
                "end":37868,
                "id":"NC_011772.1.region005_ORF30",
                "start":37292,
                "strand":-1
            },
            {
                "domains":[],
                "end":38346,
                "id":"NC_011772.1.region005_ORF31",
                "start":38037,
                "strand":1
            },
            {
                "domains":[
                    {
                        "bitscore":118.4,
                        "code":"PF16291",
                        "end":87,
                        "start":2
                    }
                ],
                "end":39409,
                "id":"NC_011772.1.region005_ORF32",
                "start":38788,
                "strand":1
            },
            {
                "domains":[
                    {
                        "bitscore":43.7,
                        "code":"PF01479",
                        "end":65,
                        "start":20
                    },
                    {
                        "bitscore":52.4,
                        "code":"PF00849",
                        "end":206,
                        "start":79
                    }
                ],
                "end":40303,
                "id":"NC_011772.1.region005_ORF33",
                "start":39538,
                "strand":1
            },
            {
                "domains":[
                    {
                        "bitscore":43.1,
                        "code":"PF02824",
                        "end":65,
                        "start":6
                    },
                    {
                        "bitscore":55.7,
                        "code":"PF07973",
                        "end":222,
                        "start":173
                    },
                    {
                        "bitscore":143.9,
                        "code":"PF00587",
                        "end":531,
                        "start":321
                    },
                    {
                        "bitscore":73.6,
                        "code":"PF03129",
                        "end":634,
                        "start":543
                    }
                ],
                "end":42874,
                "id":"NC_011772.1.region005_ORF34",
                "start":40951,
                "strand":1
            },
            {
                "domains":[
                    {
                        "bitscore":110.0,
                        "code":"PF00005",
                        "end":175,
                        "start":26
                    }
                ],
                "end":43891,
                "id":"NC_011772.1.region005_ORF35",
                "start":43123,
                "strand":1
            },
            {
                "domains":[
                    {
                        "bitscore":37.2,
                        "code":"PF02687",
                        "end":181,
                        "start":84
                    }
                ],
                "end":45783,
                "id":"NC_011772.1.region005_ORF36",
                "start":43902,
                "strand":1
            },
            {
                "domains":[
                    {
                        "bitscore":57.0,
                        "code":"PF02535",
                        "end":239,
                        "start":84
                    }
                ],
                "end":46842,
                "id":"NC_011772.1.region005_ORF37",
                "start":46104,
                "strand":-1
            },
            {
                "domains":[
                    {
                        "bitscore":62.4,
                        "code":"PF00753",
                        "end":223,
                        "start":25
                    }
                ],
                "end":47864,
                "id":"NC_011772.1.region005_ORF38",
                "start":46997,
                "strand":1
            },
            {
                "domains":[
                    {
                        "bitscore":147.2,
                        "code":"PF01156",
                        "end":302,
                        "start":5
                    }
                ],
                "end":48970,
                "id":"NC_011772.1.region005_ORF39",
                "start":48028,
                "strand":-1
            }
        ],
        "start":1
    },
    {
        "desc":"NC_011772.1 Bacillus cereus G9842, complete genome",
        "end":64980,
        "id":"NC_011772.1.region006",
        "mibig":false,
        "orfs":[
            {
                "domains":[
                    {
                        "bitscore":60.6,
                        "code":"PF02775",
                        "end":251,
                        "start":107
                    }
                ],
                "end":825,
                "id":"NC_011772.1.region006_ORF1",
                "start":1,
                "strand":-1
            },
            {
                "domains":[
                    {
                        "bitscore":50.2,
                        "code":"PF12802",
                        "end":93,
                        "start":34
                    }
                ],
                "end":1580,
                "id":"NC_011772.1.region006_ORF2",
                "start":1097,
                "strand":1
            },
            {
                "domains":[
                    {
                        "bitscore":102.0,
                        "code":"PF00300",
                        "end":138,
                        "start":4
                    }
                ],
                "end":2483,
                "id":"NC_011772.1.region006_ORF3",
                "start":1745,
                "strand":1
            },
            {
                "domains":[
                    {
                        "bitscore":233.8,
                        "code":"PF14171",
                        "end":243,
                        "start":5
                    }
                ],
                "end":3459,
                "id":"NC_011772.1.region006_ORF4",
                "start":2721,
                "strand":1
            },
            {
                "domains":[],
                "end":3700,
                "id":"NC_011772.1.region006_ORF5",
                "start":3571,
                "strand":1
            },
            {
                "domains":[],
                "end":3949,
                "id":"NC_011772.1.region006_ORF6",
                "start":3772,
                "strand":1
            },
            {
                "domains":[
                    {
                        "bitscore":70.1,
                        "code":"PF06486",
                        "end":116,
                        "start":27
                    }
                ],
                "end":4357,
                "id":"NC_011772.1.region006_ORF7",
                "start":3967,
                "strand":-1
            },
            {
                "domains":[
                    {
                        "bitscore":69.0,
                        "code":"PF01546",
                        "end":483,
                        "start":73
                    }
                ],
                "end":6038,
                "id":"NC_011772.1.region006_ORF8",
                "start":4568,
                "strand":1
            },
            {
                "domains":[
                    {
                        "bitscore":59.7,
                        "code":"PF12385",
                        "end":256,
                        "start":114
                    }
                ],
                "end":7160,
                "id":"NC_011772.1.region006_ORF9",
                "start":6350,
                "strand":1
            },
            {
                "domains":[],
                "end":7791,
                "id":"NC_011772.1.region006_ORF10",
                "start":7185,
                "strand":1
            },
            {
                "domains":[
                    {
                        "bitscore":35.0,
                        "code":"PF00196",
                        "end":59,
                        "start":3
                    }
                ],
                "end":8183,
                "id":"NC_011772.1.region006_ORF11",
                "start":7931,
                "strand":-1
            },
            {
                "domains":[
                    {
                        "bitscore":44.3,
                        "code":"PF01381",
                        "end":63,
                        "start":10
                    },
                    {
                        "bitscore":101.2,
                        "code":"PF18768",
                        "end":289,
                        "start":79
                    }
                ],
                "end":9439,
                "id":"NC_011772.1.region006_ORF12",
                "start":8560,
                "strand":1
            },
            {
                "domains":[
                    {
                        "bitscore":45.1,
                        "code":"PF04014",
                        "end":53,
                        "start":8
                    },
                    {
                        "bitscore":62.6,
                        "code":"PF18277",
                        "end":89,
                        "start":53
                    }
                ],
                "end":9858,
                "id":"NC_011772.1.region006_ORF13",
                "start":9579,
                "strand":1
            },
            {
                "domains":[],
                "end":11720,
                "id":"NC_011772.1.region006_ORF14",
                "start":10469,
                "strand":1
            },
            {
                "domains":[
                    {
                        "bitscore":152.3,
                        "code":"PF01925",
                        "end":246,
                        "start":11
                    }
                ],
                "end":12546,
                "id":"NC_011772.1.region006_ORF15",
                "start":11787,
                "strand":1
            },
            {
                "domains":[
                    {
                        "bitscore":28.4,
                        "code":"PF14602",
                        "end":152,
                        "start":118
                    }
                ],
                "end":13458,
                "id":"NC_011772.1.region006_ORF16",
                "start":12798,
                "strand":1
            },
            {
                "domains":[
                    {
                        "bitscore":281.7,
                        "code":"PF00768",
                        "end":288,
                        "start":30
                    },
                    {
                        "bitscore":52.9,
                        "code":"PF07943",
                        "end":409,
                        "start":307
                    }
                ],
                "end":15254,
                "id":"NC_011772.1.region006_ORF17",
                "start":13940,
                "strand":1
            },
            {
                "domains":[
                    {
                        "bitscore":122.7,
                        "code":"PF01757",
                        "end":348,
                        "start":5
                    }
                ],
                "end":16860,
                "id":"NC_011772.1.region006_ORF18",
                "start":15750,
                "strand":1
            },
            {
                "domains":[
                    {
                        "bitscore":82.8,
                        "code":"PF13472",
                        "end":181,
                        "start":7
                    }
                ],
                "end":17653,
                "id":"NC_011772.1.region006_ORF19",
                "start":17062,
                "strand":1
            },
            {
                "domains":[
                    {
                        "bitscore":110.6,
                        "code":"PF07690",
                        "end":366,
                        "start":17
                    }
                ],
                "end":19975,
                "id":"NC_011772.1.region006_ORF20",
                "start":18721,
                "strand":1
            },
            {
                "domains":[
                    {
                        "bitscore":282.5,
                        "code":"PF00668",
                        "end":436,
                        "start":3
                    },
                    {
                        "bitscore":369.5,
                        "code":"PF00501",
                        "end":866,
                        "start":458
                    },
                    {
                        "bitscore":40.8,
                        "code":"PF13193",
                        "end":945,
                        "start":874
                    },
                    {
                        "bitscore":45.6,
                        "code":"PF00550",
                        "end":1035,
                        "start":972
                    },
                    {
                        "bitscore":292.8,
                        "code":"PF00668",
                        "end":1501,
                        "start":1048
                    }
                ],
                "end":24545,
                "id":"NC_011772.1.region006_ORF21",
                "start":19988,
                "strand":1
            },
            {
                "domains":[
                    {
                        "bitscore":307.8,
                        "code":"PF00668",
                        "end":447,
                        "start":4
                    },
                    {
                        "bitscore":359.0,
                        "code":"PF00501",
                        "end":870,
                        "start":467
                    },
                    {
                        "bitscore":39.9,
                        "code":"PF13193",
                        "end":949,
                        "start":878
                    },
                    {
                        "bitscore":51.5,
                        "code":"PF00550",
                        "end":1040,
                        "start":976
                    },
                    {
                        "bitscore":402.4,
                        "code":"PF00668",
                        "end":1508,
                        "start":1060
                    },
                    {
                        "bitscore":348.5,
                        "code":"PF00501",
                        "end":1919,
                        "start":1528
                    },
                    {
                        "bitscore":35.1,
                        "code":"PF13193",
                        "end":1998,
                        "start":1927
                    },
                    {
                        "bitscore":50.7,
                        "code":"PF00550",
                        "end":2089,
                        "start":2025
                    }
                ],
                "end":31018,
                "id":"NC_011772.1.region006_ORF22",
                "start":24547,
                "strand":1
            },
            {
                "domains":[
                    {
                        "bitscore":396.4,
                        "code":"PF00668",
                        "end":477,
                        "start":29
                    },
                    {
                        "bitscore":362.1,
                        "code":"PF00501",
                        "end":901,
                        "start":497
                    },
                    {
                        "bitscore":41.5,
                        "code":"PF13193",
                        "end":980,
                        "start":909
                    },
                    {
                        "bitscore":58.2,
                        "code":"PF00550",
                        "end":1071,
                        "start":1007
                    },
                    {
                        "bitscore":395.0,
                        "code":"PF00668",
                        "end":1539,
                        "start":1092
                    },
                    {
                        "bitscore":298.9,
                        "code":"PF00501",
                        "end":1945,
                        "start":1559
                    },
                    {
                        "bitscore":44.2,
                        "code":"PF13193",
                        "end":2024,
                        "start":1953
                    },
                    {
                        "bitscore":60.8,
                        "code":"PF00550",
                        "end":2114,
                        "start":2050
                    },
                    {
                        "bitscore":391.9,
                        "code":"PF00668",
                        "end":2582,
                        "start":2135
                    },
                    {
                        "bitscore":342.4,
                        "code":"PF00501",
                        "end":3000,
                        "start":2601
                    },
                    {
                        "bitscore":40.8,
                        "code":"PF13193",
                        "end":3079,
                        "start":3008
                    },
                    {
                        "bitscore":41.8,
                        "code":"PF00550",
                        "end":3169,
                        "start":3106
                    },
                    {
                        "bitscore":279.8,
                        "code":"PF00668",
                        "end":3635,
                        "start":3182
                    },
                    {
                        "bitscore":312.4,
                        "code":"PF00668",
                        "end":4096,
                        "start":3655
                    },
                    {
                        "bitscore":331.7,
                        "code":"PF00501",
                        "end":4515,
                        "start":4116
                    },
                    {
                        "bitscore":47.5,
                        "code":"PF13193",
                        "end":4594,
                        "start":4523
                    },
                    {
                        "bitscore":43.9,
                        "code":"PF00550",
                        "end":4687,
                        "start":4624
                    },
                    {
                        "bitscore":100.5,
                        "code":"PF00975",
                        "end":4942,
                        "start":4709
                    }
                ],
                "end":45897,
                "id":"NC_011772.1.region006_ORF23",
                "start":31014,
                "strand":1
            },
            {
                "domains":[
                    {
                        "bitscore":64.0,
                        "code":"PF01648",
                        "end":181,
                        "start":72
                    }
                ],
                "end":46964,
                "id":"NC_011772.1.region006_ORF24",
                "start":46337,
                "strand":1
            },
            {
                "domains":[
                    {
                        "bitscore":143.4,
                        "code":"PF00975",
                        "end":231,
                        "start":4
                    }
                ],
                "end":47673,
                "id":"NC_011772.1.region006_ORF25",
                "start":46950,
                "strand":1
            },
            {
                "domains":[
                    {
                        "bitscore":185.3,
                        "code":"PF13561",
                        "end":252,
                        "start":13
                    }
                ],
                "end":48824,
                "id":"NC_011772.1.region006_ORF26",
                "start":48059,
                "strand":1
            },
            {
                "domains":[
                    {
                        "bitscore":90.6,
                        "code":"PF16219",
                        "end":160,
                        "start":46
                    }
                ],
                "end":49569,
                "id":"NC_011772.1.region006_ORF27",
                "start":49083,
                "strand":1
            },
            {
                "domains":[
                    {
                        "bitscore":106.4,
                        "code":"PF11958",
                        "end":263,
                        "start":102
                    },
                    {
                        "bitscore":75.3,
                        "code":"PF03272",
                        "end":511,
                        "start":392
                    },
                    {
                        "bitscore":78.7,
                        "code":"PF03272",
                        "end":650,
                        "start":531
                    }
                ],
                "end":52029,
                "id":"NC_011772.1.region006_ORF28",
                "start":50067,
                "strand":1
            },
            {
                "domains":[],
                "end":52800,
                "id":"NC_011772.1.region006_ORF29",
                "start":52389,
                "strand":1
            },
            {
                "domains":[],
                "end":54600,
                "id":"NC_011772.1.region006_ORF30",
                "start":54270,
                "strand":1
            },
            {
                "domains":[],
                "end":54759,
                "id":"NC_011772.1.region006_ORF31",
                "start":54621,
                "strand":1
            },
            {
                "domains":[
                    {
                        "bitscore":98.4,
                        "code":"PF09414",
                        "end":179,
                        "start":25
                    }
                ],
                "end":55403,
                "id":"NC_011772.1.region006_ORF32",
                "start":54794,
                "strand":1
            },
            {
                "domains":[
                    {
                        "bitscore":124.2,
                        "code":"PF13354",
                        "end":281,
                        "start":74
                    }
                ],
                "end":56465,
                "id":"NC_011772.1.region006_ORF33",
                "start":55520,
                "strand":-1
            },
            {
                "domains":[
                    {
                        "bitscore":162.8,
                        "code":"PF13702",
                        "end":200,
                        "start":44
                    }
                ],
                "end":58492,
                "id":"NC_011772.1.region006_ORF34",
                "start":57844,
                "strand":1
            },
            {
                "domains":[
                    {
                        "bitscore":102.1,
                        "code":"PF13302",
                        "end":141,
                        "start":7
                    }
                ],
                "end":59304,
                "id":"NC_011772.1.region006_ORF35",
                "start":58797,
                "strand":1
            },
            {
                "domains":[],
                "end":60158,
                "id":"NC_011772.1.region006_ORF36",
                "start":59768,
                "strand":1
            },
            {
                "domains":[
                    {
                        "bitscore":48.4,
                        "code":"PF00583",
                        "end":123,
                        "start":18
                    }
                ],
                "end":60844,
                "id":"NC_011772.1.region006_ORF37",
                "start":60367,
                "strand":1
            },
            {
                "domains":[
                    {
                        "bitscore":136.6,
                        "code":"PF03721",
                        "end":209,
                        "start":22
                    },
                    {
                        "bitscore":102.1,
                        "code":"PF00984",
                        "end":313,
                        "start":221
                    },
                    {
                        "bitscore":60.4,
                        "code":"PF03720",
                        "end":431,
                        "start":335
                    }
                ],
                "end":62884,
                "id":"NC_011772.1.region006_ORF38",
                "start":61555,
                "strand":1
            },
            {
                "domains":[
                    {
                        "bitscore":434.4,
                        "code":"PF01041",
                        "end":376,
                        "start":10
                    }
                ],
                "end":64050,
                "id":"NC_011772.1.region006_ORF39",
                "start":62892,
                "strand":1
            },
            {
                "domains":[
                    {
                        "bitscore":176.0,
                        "code":"PF01370",
                        "end":225,
                        "start":3
                    }
                ],
                "end":64980,
                "id":"NC_011772.1.region006_ORF40",
                "start":64056,
                "strand":1
            }
        ],
        "start":1
    },
    {
        "desc":"NC_011772.1 Bacillus cereus G9842, complete genome",
        "end":46264,
        "id":"NC_011772.1.region010",
        "mibig":false,
        "orfs":[
            {
                "domains":[
                    {
                        "bitscore":165.1,
                        "code":"PF01609",
                        "end":385,
                        "start":118
                    }
                ],
                "end":1431,
                "id":"NC_011772.1.region010_ORF1",
                "start":1,
                "strand":-1
            },
            {
                "domains":[],
                "end":1762,
                "id":"NC_011772.1.region010_ORF2",
                "start":1543,
                "strand":-1
            },
            {
                "domains":[],
                "end":2682,
                "id":"NC_011772.1.region010_ORF3",
                "start":2022,
                "strand":-1
            },
            {
                "domains":[
                    {
                        "bitscore":36.3,
                        "code":"PF00293",
                        "end":138,
                        "start":16
                    }
                ],
                "end":3500,
                "id":"NC_011772.1.region010_ORF4",
                "start":3059,
                "strand":-1
            },
            {
                "domains":[
                    {
                        "bitscore":191.5,
                        "code":"PF01266",
                        "end":351,
                        "start":3
                    }
                ],
                "end":4832,
                "id":"NC_011772.1.region010_ORF5",
                "start":3716,
                "strand":-1
            },
            {
                "domains":[
                    {
                        "bitscore":58.6,
                        "code":"PF13376",
                        "end":205,
                        "start":151
                    }
                ],
                "end":5612,
                "id":"NC_011772.1.region010_ORF6",
                "start":4958,
                "strand":-1
            },
            {
                "domains":[
                    {
                        "bitscore":145.9,
                        "code":"PF00797",
                        "end":255,
                        "start":21
                    }
                ],
                "end":6632,
                "id":"NC_011772.1.region010_ORF7",
                "start":5864,
                "strand":-1
            },
            {
                "domains":[
                    {
                        "bitscore":167.7,
                        "code":"PF08877",
                        "end":150,
                        "start":29
                    }
                ],
                "end":7275,
                "id":"NC_011772.1.region010_ORF8",
                "start":6771,
                "strand":-1
            },
            {
                "domains":[
                    {
                        "bitscore":145.9,
                        "code":"PF13788",
                        "end":118,
                        "start":8
                    }
                ],
                "end":7752,
                "id":"NC_011772.1.region010_ORF9",
                "start":7383,
                "strand":-1
            },
            {
                "domains":[
                    {
                        "bitscore":105.7,
                        "code":"PF13419",
                        "end":196,
                        "start":7
                    }
                ],
                "end":8650,
                "id":"NC_011772.1.region010_ORF10",
                "start":7882,
                "strand":-1
            },
            {
                "domains":[
                    {
                        "bitscore":103.0,
                        "code":"PF00072",
                        "end":115,
                        "start":6
                    },
                    {
                        "bitscore":86.3,
                        "code":"PF00486",
                        "end":219,
                        "start":148
                    }
                ],
                "end":9759,
                "id":"NC_011772.1.region010_ORF11",
                "start":9093,
                "strand":1
            },
            {
                "domains":[
                    {
                        "bitscore":42.4,
                        "code":"PF00672",
                        "end":233,
                        "start":181
                    },
                    {
                        "bitscore":42.6,
                        "code":"PF00512",
                        "end":324,
                        "start":258
                    },
                    {
                        "bitscore":62.8,
                        "code":"PF02518",
                        "end":482,
                        "start":369
                    }
                ],
                "end":11212,
                "id":"NC_011772.1.region010_ORF12",
                "start":9751,
                "strand":1
            },
            {
                "domains":[
                    {
                        "bitscore":71.7,
                        "code":"PF12867",
                        "end":165,
                        "start":29
                    }
                ],
                "end":12076,
                "id":"NC_011772.1.region010_ORF13",
                "start":11539,
                "strand":1
            },
            {
                "domains":[],
                "end":12460,
                "id":"NC_011772.1.region010_ORF14",
                "start":12277,
                "strand":1
            },
            {
                "domains":[
                    {
                        "bitscore":110.5,
                        "code":"PF00005",
                        "end":171,
                        "start":24
                    }
                ],
                "end":13437,
                "id":"NC_011772.1.region010_ORF15",
                "start":12759,
                "strand":-1
            },
            {
                "domains":[
                    {
                        "bitscore":49.9,
                        "code":"PF02687",
                        "end":466,
                        "start":340
                    }
                ],
                "end":14873,
                "id":"NC_011772.1.region010_ORF16",
                "start":13448,
                "strand":-1
            },
            {
                "domains":[
                    {
                        "bitscore":20.1,
                        "code":"PF09752",
                        "end":216,
                        "start":107
                    }
                ],
                "end":16423,
                "id":"NC_011772.1.region010_ORF17",
                "start":15421,
                "strand":1
            },
            {
                "domains":[
                    {
                        "bitscore":216.0,
                        "code":"PF07859",
                        "end":287,
                        "start":78
                    }
                ],
                "end":18041,
                "id":"NC_011772.1.region010_ORF18",
                "start":17084,
                "strand":1
            },
            {
                "domains":[
                    {
                        "bitscore":247.2,
                        "code":"PF00282",
                        "end":403,
                        "start":44
                    }
                ],
                "end":19604,
                "id":"NC_011772.1.region010_ORF19",
                "start":18149,
                "strand":-1
            },
            {
                "domains":[
                    {
                        "bitscore":301.7,
                        "code":"PF00668",
                        "end":2338,
                        "start":1905
                    },
                    {
                        "bitscore":43.0,
                        "code":"PF00550",
                        "end":1856,
                        "start":1793
                    },
                    {
                        "bitscore":46.1,
                        "code":"PF13193",
                        "end":1767,
                        "start":1694
                    },
                    {
                        "bitscore":314.6,
                        "code":"PF00501",
                        "end":1686,
                        "start":1306
                    },
                    {
                        "bitscore":170.1,
                        "code":"PF00668",
                        "end":1286,
                        "start":849
                    },
                    {
                        "bitscore":35.2,
                        "code":"PF00550",
                        "end":829,
                        "start":766
                    },
                    {
                        "bitscore":31.2,
                        "code":"PF13193",
                        "end":738,
                        "start":666
                    },
                    {
                        "bitscore":335.9,
                        "code":"PF00501",
                        "end":658,
                        "start":269
                    },
                    {
                        "bitscore":39.2,
                        "code":"PF00668",
                        "end":250,
                        "start":2
                    }
                ],
                "end":26676,
                "id":"NC_011772.1.region010_ORF20",
                "start":19659,
                "strand":-1
            },
            {
                "domains":[
                    {
                        "bitscore":86.4,
                        "code":"PF00881",
                        "end":320,
                        "start":142
                    }
                ],
                "end":27686,
                "id":"NC_011772.1.region010_ORF21",
                "start":26708,
                "strand":-1
            },
            {
                "domains":[
                    {
                        "bitscore":25.4,
                        "code":"PF00128",
                        "end":718,
                        "start":511
                    },
                    {
                        "bitscore":39.1,
                        "code":"PF00128",
                        "end":499,
                        "start":388
                    },
                    {
                        "bitscore":46.8,
                        "code":"PF02922",
                        "end":316,
                        "start":237
                    },
                    {
                        "bitscore":77.3,
                        "code":"PF03714",
                        "end":131,
                        "start":40
                    }
                ],
                "end":31116,
                "id":"NC_011772.1.region010_ORF22",
                "start":28557,
                "strand":-1
            },
            {
                "domains":[
                    {
                        "bitscore":172.1,
                        "code":"PF02868",
                        "end":566,
                        "start":402
                    },
                    {
                        "bitscore":117.3,
                        "code":"PF01447",
                        "end":399,
                        "start":248
                    },
                    {
                        "bitscore":47.4,
                        "code":"PF07504",
                        "end":134,
                        "start":84
                    }
                ],
                "end":33301,
                "id":"NC_011772.1.region010_ORF23",
                "start":31597,
                "strand":-1
            },
            {
                "domains":[
                    {
                        "bitscore":69.7,
                        "code":"PF02872",
                        "end":559,
                        "start":385
                    },
                    {
                        "bitscore":41.7,
                        "code":"PF00149",
                        "end":306,
                        "start":86
                    }
                ],
                "end":35728,
                "id":"NC_011772.1.region010_ORF24",
                "start":33634,
                "strand":-1
            },
            {
                "domains":[
                    {
                        "bitscore":56.2,
                        "code":"PF12867",
                        "end":160,
                        "start":8
                    }
                ],
                "end":36630,
                "id":"NC_011772.1.region010_ORF25",
                "start":36114,
                "strand":-1
            },
            {
                "domains":[
                    {
                        "bitscore":116.7,
                        "code":"PF06445",
                        "end":156,
                        "start":1
                    }
                ],
                "end":37195,
                "id":"NC_011772.1.region010_ORF26",
                "start":36724,
                "strand":-1
            },
            {
                "domains":[
                    {
                        "bitscore":31.3,
                        "code":"PF00903",
                        "end":124,
                        "start":4
                    }
                ],
                "end":37911,
                "id":"NC_011772.1.region010_ORF27",
                "start":37443,
                "strand":1
            },
            {
                "domains":[
                    {
                        "bitscore":365.3,
                        "code":"PF00344",
                        "end":414,
                        "start":68
                    }
                ],
                "end":39570,
                "id":"NC_011772.1.region010_ORF28",
                "start":38265,
                "strand":1
            },
            {
                "domains":[
                    {
                        "bitscore":69.6,
                        "code":"PF00892",
                        "end":288,
                        "start":147
                    },
                    {
                        "bitscore":63.5,
                        "code":"PF00892",
                        "end":135,
                        "start":1
                    }
                ],
                "end":40573,
                "id":"NC_011772.1.region010_ORF29",
                "start":39655,
                "strand":-1
            },
            {
                "domains":[
                    {
                        "bitscore":50.5,
                        "code":"PF00392",
                        "end":76,
                        "start":13
                    },
                    {
                        "bitscore":120.6,
                        "code":"PF00155",
                        "end":468,
                        "start":125
                    }
                ],
                "end":42155,
                "id":"NC_011772.1.region010_ORF30",
                "start":40721,
                "strand":1
            },
            {
                "domains":[],
                "end":42324,
                "id":"NC_011772.1.region010_ORF31",
                "start":42222,
                "strand":-1
            },
            {
                "domains":[
                    {
                        "bitscore":71.8,
                        "code":"PF00561",
                        "end":269,
                        "start":24
                    }
                ],
                "end":43435,
                "id":"NC_011772.1.region010_ORF32",
                "start":42580,
                "strand":1
            },
            {
                "domains":[],
                "end":43888,
                "id":"NC_011772.1.region010_ORF33",
                "start":43552,
                "strand":-1
            },
            {
                "domains":[
                    {
                        "bitscore":33.2,
                        "code":"PF17989",
                        "end":182,
                        "start":8
                    }
                ],
                "end":45069,
                "id":"NC_011772.1.region010_ORF34",
                "start":43899,
                "strand":-1
            },
            {
                "domains":[],
                "end":45683,
                "id":"NC_011772.1.region010_ORF35",
                "start":45278,
                "strand":1
            },
            {
                "domains":[
                    {
                        "bitscore":142.1,
                        "code":"PF08002",
                        "end":137,
                        "start":1
                    }
                ],
                "end":46264,
                "id":"NC_011772.1.region010_ORF36",
                "start":45727,
                "strand":-1
            }
        ],
        "start":1
    },
    {
        "desc":"NC_011772.1 Bacillus cereus G9842, complete genome",
        "end":59095,
        "id":"NC_011772.1.region011",
        "mibig":false,
        "orfs":[
            {
                "domains":[
                    {
                        "bitscore":359.5,
                        "code":"PF02781",
                        "end":487,
                        "start":191
                    },
                    {
                        "bitscore":216.3,
                        "code":"PF00479",
                        "end":189,
                        "start":7
                    }
                ],
                "end":1510,
                "id":"NC_011772.1.region011_ORF1",
                "start":25,
                "strand":-1
            },
            {
                "domains":[
                    {
                        "bitscore":101.9,
                        "code":"PF03928",
                        "end":153,
                        "start":25
                    }
                ],
                "end":2409,
                "id":"NC_011772.1.region011_ORF2",
                "start":1932,
                "strand":-1
            },
            {
                "domains":[
                    {
                        "bitscore":135.0,
                        "code":"PF06993",
                        "end":120,
                        "start":10
                    }
                ],
                "end":3317,
                "id":"NC_011772.1.region011_ORF3",
                "start":2945,
                "strand":-1
            },
            {
                "domains":[],
                "end":3438,
                "id":"NC_011772.1.region011_ORF4",
                "start":3339,
                "strand":-1
            },
            {
                "domains":[
                    {
                        "bitscore":65.5,
                        "code":"PF03222",
                        "end":436,
                        "start":32
                    }
                ],
                "end":5418,
                "id":"NC_011772.1.region011_ORF5",
                "start":4098,
                "strand":-1
            },
            {
                "domains":[
                    {
                        "bitscore":70.8,
                        "code":"PF13027",
                        "end":217,
                        "start":132
                    }
                ],
                "end":7065,
                "id":"NC_011772.1.region011_ORF6",
                "start":6375,
                "strand":-1
            },
            {
                "domains":[
                    {
                        "bitscore":25.4,
                        "code":"PF08858",
                        "end":100,
                        "start":68
                    }
                ],
                "end":7473,
                "id":"NC_011772.1.region011_ORF7",
                "start":7137,
                "strand":-1
            },
            {
                "domains":[
                    {
                        "bitscore":91.6,
                        "code":"PF02082",
                        "end":132,
                        "start":1
                    }
                ],
                "end":8012,
                "id":"NC_011772.1.region011_ORF8",
                "start":7598,
                "strand":-1
            },
            {
                "domains":[],
                "end":8336,
                "id":"NC_011772.1.region011_ORF9",
                "start":8201,
                "strand":-1
            },
            {
                "domains":[
                    {
                        "bitscore":75.2,
                        "code":"PF03960",
                        "end":113,
                        "start":5
                    }
                ],
                "end":8779,
                "id":"NC_011772.1.region011_ORF10",
                "start":8383,
                "strand":-1
            },
            {
                "domains":[
                    {
                        "bitscore":131.6,
                        "code":"PF01638",
                        "end":104,
                        "start":14
                    }
                ],
                "end":9745,
                "id":"NC_011772.1.region011_ORF11",
                "start":9400,
                "strand":1
            },
            {
                "domains":[
                    {
                        "bitscore":96.1,
                        "code":"PF07702",
                        "end":232,
                        "start":94
                    },
                    {
                        "bitscore":66.2,
                        "code":"PF00392",
                        "end":72,
                        "start":9
                    }
                ],
                "end":10559,
                "id":"NC_011772.1.region011_ORF12",
                "start":9821,
                "strand":-1
            },
            {
                "domains":[
                    {
                        "bitscore":81.3,
                        "code":"PF02894",
                        "end":344,
                        "start":135
                    },
                    {
                        "bitscore":85.6,
                        "code":"PF01408",
                        "end":123,
                        "start":3
                    }
                ],
                "end":11653,
                "id":"NC_011772.1.region011_ORF13",
                "start":10591,
                "strand":-1
            },
            {
                "domains":[
                    {
                        "bitscore":83.5,
                        "code":"PF10604",
                        "end":136,
                        "start":1
                    }
                ],
                "end":12302,
                "id":"NC_011772.1.region011_ORF14",
                "start":11885,
                "strand":1
            },
            {
                "domains":[
                    {
                        "bitscore":66.9,
                        "code":"PF00082",
                        "end":379,
                        "start":111
                    }
                ],
                "end":13839,
                "id":"NC_011772.1.region011_ORF15",
                "start":12462,
                "strand":-1
            },
            {
                "domains":[
                    {
                        "bitscore":100.8,
                        "code":"PF13472",
                        "end":175,
                        "start":6
                    }
                ],
                "end":14773,
                "id":"NC_011772.1.region011_ORF16",
                "start":14206,
                "strand":-1
            },
            {
                "domains":[],
                "end":15613,
                "id":"NC_011772.1.region011_ORF17",
                "start":14788,
                "strand":-1
            },
            {
                "domains":[],
                "end":16199,
                "id":"NC_011772.1.region011_ORF18",
                "start":15641,
                "strand":-1
            },
            {
                "domains":[
                    {
                        "bitscore":37.3,
                        "code":"PF01636",
                        "end":229,
                        "start":22
                    }
                ],
                "end":17067,
                "id":"NC_011772.1.region011_ORF19",
                "start":16227,
                "strand":-1
            },
            {
                "domains":[
                    {
                        "bitscore":149.6,
                        "code":"PF01784",
                        "end":238,
                        "start":5
                    }
                ],
                "end":18004,
                "id":"NC_011772.1.region011_ORF20",
                "start":17254,
                "strand":-1
            },
            {
                "domains":[],
                "end":18297,
                "id":"NC_011772.1.region011_ORF21",
                "start":18087,
                "strand":1
            },
            {
                "domains":[
                    {
                        "bitscore":252.2,
                        "code":"PF02567",
                        "end":295,
                        "start":9
                    }
                ],
                "end":19280,
                "id":"NC_011772.1.region011_ORF22",
                "start":18380,
                "strand":-1
            },
            {
                "domains":[
                    {
                        "bitscore":72.9,
                        "code":"PF13302",
                        "end":158,
                        "start":12
                    }
                ],
                "end":19856,
                "id":"NC_011772.1.region011_ORF23",
                "start":19292,
                "strand":-1
            },
            {
                "domains":[
                    {
                        "bitscore":60.7,
                        "code":"PF13193",
                        "end":487,
                        "start":413
                    },
                    {
                        "bitscore":325.7,
                        "code":"PF00501",
                        "end":405,
                        "start":8
                    }
                ],
                "end":21503,
                "id":"NC_011772.1.region011_ORF24",
                "start":20000,
                "strand":-1
            },
            {
                "domains":[
                    {
                        "bitscore":148.5,
                        "code":"PF02525",
                        "end":169,
                        "start":1
                    }
                ],
                "end":22171,
                "id":"NC_011772.1.region011_ORF25",
                "start":21637,
                "strand":-1
            },
            {
                "domains":[
                    {
                        "bitscore":127.1,
                        "code":"PF01638",
                        "end":104,
                        "start":15
                    }
                ],
                "end":22619,
                "id":"NC_011772.1.region011_ORF26",
                "start":22295,
                "strand":1
            },
            {
                "domains":[
                    {
                        "bitscore":264.4,
                        "code":"PF01494",
                        "end":339,
                        "start":4
                    }
                ],
                "end":25171,
                "id":"NC_011772.1.region011_ORF27",
                "start":23719,
                "strand":1
            },
            {
                "domains":[],
                "end":25782,
                "id":"NC_011772.1.region011_ORF28",
                "start":25401,
                "strand":-1
            },
            {
                "domains":[
                    {
                        "bitscore":34.0,
                        "code":"PF12840",
                        "end":71,
                        "start":12
                    }
                ],
                "end":26388,
                "id":"NC_011772.1.region011_ORF29",
                "start":26112,
                "strand":-1
            },
            {
                "domains":[
                    {
                        "bitscore":121.1,
                        "code":"PF13641",
                        "end":980,
                        "start":757
                    },
                    {
                        "bitscore":107.8,
                        "code":"PF01522",
                        "end":610,
                        "start":481
                    },
                    {
                        "bitscore":83.3,
                        "code":"PF00704",
                        "end":404,
                        "start":91
                    }
                ],
                "end":29950,
                "id":"NC_011772.1.region011_ORF30",
                "start":26590,
                "strand":-1
            },
            {
                "domains":[
                    {
                        "bitscore":49.4,
                        "code":"PF12791",
                        "end":61,
                        "start":8
                    }
                ],
                "end":31432,
                "id":"NC_011772.1.region011_ORF31",
                "start":30142,
                "strand":-1
            },
            {
                "domains":[
                    {
                        "bitscore":35.6,
                        "code":"PF04542",
                        "end":102,
                        "start":31
                    }
                ],
                "end":32144,
                "id":"NC_011772.1.region011_ORF32",
                "start":31421,
                "strand":-1
            },
            {
                "domains":[],
                "end":32714,
                "id":"NC_011772.1.region011_ORF33",
                "start":32552,
                "strand":1
            },
            {
                "domains":[
                    {
                        "bitscore":110.4,
                        "code":"PF14526",
                        "end":158,
                        "start":7
                    }
                ],
                "end":33681,
                "id":"NC_011772.1.region011_ORF34",
                "start":33195,
                "strand":-1
            },
            {
                "domains":[
                    {
                        "bitscore":47.7,
                        "code":"PF08279",
                        "end":61,
                        "start":6
                    }
                ],
                "end":34747,
                "id":"NC_011772.1.region011_ORF35",
                "start":33784,
                "strand":1
            },
            {
                "domains":[
                    {
                        "bitscore":84.5,
                        "code":"PF01061",
                        "end":214,
                        "start":3
                    }
                ],
                "end":35660,
                "id":"NC_011772.1.region011_ORF36",
                "start":34910,
                "strand":-1
            },
            {
                "domains":[
                    {
                        "bitscore":98.3,
                        "code":"PF00005",
                        "end":163,
                        "start":21
                    }
                ],
                "end":36422,
                "id":"NC_011772.1.region011_ORF37",
                "start":35660,
                "strand":-1
            },
            {
                "domains":[
                    {
                        "bitscore":147.7,
                        "code":"PF06304",
                        "end":107,
                        "start":6
                    }
                ],
                "end":36919,
                "id":"NC_011772.1.region011_ORF38",
                "start":36577,
                "strand":-1
            },
            {
                "domains":[
                    {
                        "bitscore":82.2,
                        "code":"PF03551",
                        "end":88,
                        "start":16
                    }
                ],
                "end":37315,
                "id":"NC_011772.1.region011_ORF39",
                "start":36994,
                "strand":-1
            },
            {
                "domains":[
                    {
                        "bitscore":42.9,
                        "code":"PF00668",
                        "end":357,
                        "start":2
                    }
                ],
                "end":39095,
                "id":"NC_011772.1.region011_ORF40",
                "start":37778,
                "strand":-1
            },
            {
                "domains":[
                    {
                        "bitscore":342.7,
                        "code":"PF03063",
                        "end":424,
                        "start":75
                    },
                    {
                        "bitscore":52.5,
                        "code":"PF03063",
                        "end":82,
                        "start":1
                    }
                ],
                "end":41247,
                "id":"NC_011772.1.region011_ORF41",
                "start":39960,
                "strand":-1
            },
            {
                "domains":[],
                "end":41891,
                "id":"NC_011772.1.region011_ORF42",
                "start":41786,
                "strand":1
            },
            {
                "domains":[
                    {
                        "bitscore":31.6,
                        "code":"PF00753",
                        "end":150,
                        "start":3
                    }
                ],
                "end":42465,
                "id":"NC_011772.1.region011_ORF43",
                "start":41988,
                "strand":-1
            },
            {
                "domains":[
                    {
                        "bitscore":42.6,
                        "code":"PF12650",
                        "end":94,
                        "start":10
                    }
                ],
                "end":42936,
                "id":"NC_011772.1.region011_ORF44",
                "start":42645,
                "strand":1
            },
            {
                "domains":[],
                "end":43246,
                "id":"NC_011772.1.region011_ORF45",
                "start":42964,
                "strand":-1
            },
            {
                "domains":[],
                "end":43574,
                "id":"NC_011772.1.region011_ORF46",
                "start":43379,
                "strand":1
            },
            {
                "domains":[
                    {
                        "bitscore":137.0,
                        "code":"PF00144",
                        "end":337,
                        "start":5
                    }
                ],
                "end":44712,
                "id":"NC_011772.1.region011_ORF47",
                "start":43674,
                "strand":1
            },
            {
                "domains":[],
                "end":44997,
                "id":"NC_011772.1.region011_ORF48",
                "start":44748,
                "strand":-1
            },
            {
                "domains":[
                    {
                        "bitscore":139.0,
                        "code":"PF13738",
                        "end":195,
                        "start":5
                    }
                ],
                "end":46370,
                "id":"NC_011772.1.region011_ORF49",
                "start":45326,
                "strand":-1
            },
            {
                "domains":[
                    {
                        "bitscore":137.2,
                        "code":"PF19581",
                        "end":118,
                        "start":1
                    }
                ],
                "end":46924,
                "id":"NC_011772.1.region011_ORF50",
                "start":46564,
                "strand":-1
            },
            {
                "domains":[
                    {
                        "bitscore":28.3,
                        "code":"PF13545",
                        "end":224,
                        "start":153
                    },
                    {
                        "bitscore":47.8,
                        "code":"PF00027",
                        "end":121,
                        "start":33
                    }
                ],
                "end":47632,
                "id":"NC_011772.1.region011_ORF51",
                "start":46939,
                "strand":-1
            },
            {
                "domains":[
                    {
                        "bitscore":99.6,
                        "code":"PF04657",
                        "end":144,
                        "start":9
                    }
                ],
                "end":48187,
                "id":"NC_011772.1.region011_ORF52",
                "start":47740,
                "strand":1
            },
            {
                "domains":[
                    {
                        "bitscore":90.1,
                        "code":"PF04657",
                        "end":136,
                        "start":2
                    }
                ],
                "end":48665,
                "id":"NC_011772.1.region011_ORF53",
                "start":48200,
                "strand":1
            },
            {
                "domains":[],
                "end":49249,
                "id":"NC_011772.1.region011_ORF54",
                "start":48754,
                "strand":1
            },
            {
                "domains":[
                    {
                        "bitscore":109.2,
                        "code":"PF00753",
                        "end":235,
                        "start":31
                    }
                ],
                "end":50042,
                "id":"NC_011772.1.region011_ORF55",
                "start":49289,
                "strand":-1
            },
            {
                "domains":[
                    {
                        "bitscore":27.0,
                        "code":"PF08240",
                        "end":98,
                        "start":30
                    },
                    {
                        "bitscore":75.6,
                        "code":"PF13602",
                        "end":336,
                        "start":195
                    }
                ],
                "end":51250,
                "id":"NC_011772.1.region011_ORF56",
                "start":50230,
                "strand":1
            },
            {
                "domains":[
                    {
                        "bitscore":344.4,
                        "code":"PF00324",
                        "end":449,
                        "start":14
                    }
                ],
                "end":52799,
                "id":"NC_011772.1.region011_ORF57",
                "start":51407,
                "strand":-1
            },
            {
                "domains":[
                    {
                        "bitscore":139.1,
                        "code":"PF07690",
                        "end":356,
                        "start":11
                    }
                ],
                "end":54548,
                "id":"NC_011772.1.region011_ORF58",
                "start":53348,
                "strand":-1
            },
            {
                "domains":[
                    {
                        "bitscore":52.1,
                        "code":"PF19140",
                        "end":175,
                        "start":1
                    }
                ],
                "end":55502,
                "id":"NC_011772.1.region011_ORF59",
                "start":54929,
                "strand":1
            },
            {
                "domains":[
                    {
                        "bitscore":35.9,
                        "code":"PF10779",
                        "end":69,
                        "start":3
                    }
                ],
                "end":55793,
                "id":"NC_011772.1.region011_ORF60",
                "start":55568,
                "strand":-1
            },
            {
                "domains":[],
                "end":56390,
                "id":"NC_011772.1.region011_ORF61",
                "start":56111,
                "strand":-1
            },
            {
                "domains":[
                    {
                        "bitscore":230.8,
                        "code":"PF13561",
                        "end":245,
                        "start":12
                    }
                ],
                "end":57948,
                "id":"NC_011772.1.region011_ORF62",
                "start":57204,
                "strand":1
            },
            {
                "domains":[
                    {
                        "bitscore":102.8,
                        "code":"PF02585",
                        "end":136,
                        "start":6
                    }
                ],
                "end":58721,
                "id":"NC_011772.1.region011_ORF63",
                "start":58058,
                "strand":-1
            },
            {
                "domains":[
                    {
                        "bitscore":180.2,
                        "code":"PF08830",
                        "end":115,
                        "start":4
                    }
                ],
                "end":59087,
                "id":"NC_011772.1.region011_ORF64",
                "start":58736,
                "strand":-1
            }
        ],
        "start":1
    },
    {
        "desc":"NC_018508.1 Bacillus thuringiensis HD-789, complete sequence",
        "end":44716,
        "id":"NC_018508.1.region001",
        "mibig":false,
        "orfs":[
            {
                "domains":[
                    {
                        "bitscore":170.4,
                        "code":"PF00378",
                        "end":305,
                        "start":56
                    }
                ],
                "end":918,
                "id":"NC_018508.1.region001_ORF1",
                "start":1,
                "strand":1
            },
            {
                "domains":[],
                "end":1342,
                "id":"NC_018508.1.region001_ORF2",
                "start":1024,
                "strand":1
            },
            {
                "domains":[],
                "end":1686,
                "id":"NC_018508.1.region001_ORF3",
                "start":1359,
                "strand":1
            },
            {
                "domains":[],
                "end":1887,
                "id":"NC_018508.1.region001_ORF4",
                "start":1707,
                "strand":-1
            },
            {
                "domains":[
                    {
                        "bitscore":301.5,
                        "code":"PF05343",
                        "end":337,
                        "start":49
                    }
                ],
                "end":3063,
                "id":"NC_018508.1.region001_ORF5",
                "start":2013,
                "strand":1
            },
            {
                "domains":[
                    {
                        "bitscore":48.4,
                        "code":"PF00395",
                        "end":71,
                        "start":28
                    },
                    {
                        "bitscore":39.6,
                        "code":"PF00395",
                        "end":131,
                        "start":89
                    },
                    {
                        "bitscore":28.4,
                        "code":"PF00395",
                        "end":192,
                        "start":151
                    },
                    {
                        "bitscore":161.4,
                        "code":"PF01520",
                        "end":522,
                        "start":337
                    }
                ],
                "end":4980,
                "id":"NC_018508.1.region001_ORF6",
                "start":3372,
                "strand":1
            },
            {
                "domains":[
                    {
                        "bitscore":28.5,
                        "code":"PF01170",
                        "end":297,
                        "start":155
                    }
                ],
                "end":6086,
                "id":"NC_018508.1.region001_ORF7",
                "start":5132,
                "strand":1
            },
            {
                "domains":[
                    {
                        "bitscore":74.0,
                        "code":"PF11121",
                        "end":39,
                        "start":2
                    }
                ],
                "end":6336,
                "id":"NC_018508.1.region001_ORF8",
                "start":6189,
                "strand":-1
            },
            {
                "domains":[
                    {
                        "bitscore":350.1,
                        "code":"PF05544",
                        "end":332,
                        "start":9
                    }
                ],
                "end":7632,
                "id":"NC_018508.1.region001_ORF9",
                "start":6627,
                "strand":1
            },
            {
                "domains":[
                    {
                        "bitscore":264.8,
                        "code":"PF02423",
                        "end":318,
                        "start":1
                    }
                ],
                "end":8629,
                "id":"NC_018508.1.region001_ORF10",
                "start":7651,
                "strand":1
            },
            {
                "domains":[
                    {
                        "bitscore":277.9,
                        "code":"PF00496",
                        "end":448,
                        "start":86
                    }
                ],
                "end":10421,
                "id":"NC_018508.1.region001_ORF11",
                "start":8831,
                "strand":1
            },
            {
                "domains":[
                    {
                        "bitscore":63.9,
                        "code":"PF19300",
                        "end":102,
                        "start":1
                    },
                    {
                        "bitscore":155.9,
                        "code":"PF00528",
                        "end":314,
                        "start":113
                    }
                ],
                "end":11427,
                "id":"NC_018508.1.region001_ORF12",
                "start":10476,
                "strand":1
            },
            {
                "domains":[
                    {
                        "bitscore":26.5,
                        "code":"PF12911",
                        "end":56,
                        "start":4
                    },
                    {
                        "bitscore":104.4,
                        "code":"PF00528",
                        "end":277,
                        "start":96
                    }
                ],
                "end":12285,
                "id":"NC_018508.1.region001_ORF13",
                "start":11433,
                "strand":1
            },
            {
                "domains":[
                    {
                        "bitscore":101.8,
                        "code":"PF00005",
                        "end":184,
                        "start":25
                    },
                    {
                        "bitscore":71.1,
                        "code":"PF08352",
                        "end":300,
                        "start":235
                    }
                ],
                "end":13304,
                "id":"NC_018508.1.region001_ORF14",
                "start":12311,
                "strand":1
            },
            {
                "domains":[
                    {
                        "bitscore":115.9,
                        "code":"PF00005",
                        "end":185,
                        "start":33
                    },
                    {
                        "bitscore":72.0,
                        "code":"PF08352",
                        "end":302,
                        "start":236
                    }
                ],
                "end":14268,
                "id":"NC_018508.1.region001_ORF15",
                "start":13296,
                "strand":1
            },
            {
                "domains":[
                    {
                        "bitscore":39.8,
                        "code":"PF01323",
                        "end":197,
                        "start":7
                    }
                ],
                "end":15497,
                "id":"NC_018508.1.region001_ORF16",
                "start":14876,
                "strand":1
            },
            {
                "domains":[],
                "end":16644,
                "id":"NC_018508.1.region001_ORF17",
                "start":15822,
                "strand":1
            },
            {
                "domains":[
                    {
                        "bitscore":35.7,
                        "code":"PF12680",
                        "end":116,
                        "start":8
                    }
                ],
                "end":17041,
                "id":"NC_018508.1.region001_ORF18",
                "start":16648,
                "strand":1
            },
            {
                "domains":[
                    {
                        "bitscore":80.3,
                        "code":"PF07366",
                        "end":169,
                        "start":57
                    }
                ],
                "end":17712,
                "id":"NC_018508.1.region001_ORF19",
                "start":17187,
                "strand":1
            },
            {
                "domains":[],
                "end":18041,
                "id":"NC_018508.1.region001_ORF20",
                "start":17906,
                "strand":-1
            },
            {
                "domains":[
                    {
                        "bitscore":334.4,
                        "code":"PF00501",
                        "end":408,
                        "start":19
                    },
                    {
                        "bitscore":44.8,
                        "code":"PF13193",
                        "end":487,
                        "start":416
                    },
                    {
                        "bitscore":52.1,
                        "code":"PF00550",
                        "end":581,
                        "start":515
                    },
                    {
                        "bitscore":376.1,
                        "code":"PF00668",
                        "end":1050,
                        "start":602
                    },
                    {
                        "bitscore":327.9,
                        "code":"PF00501",
                        "end":1458,
                        "start":1070
                    },
                    {
                        "bitscore":44.8,
                        "code":"PF13193",
                        "end":1537,
                        "start":1466
                    },
                    {
                        "bitscore":36.2,
                        "code":"PF00550",
                        "end":1630,
                        "start":1565
                    },
                    {
                        "bitscore":156.7,
                        "code":"PF07993",
                        "end":1916,
                        "start":1670
                    }
                ],
                "end":25085,
                "id":"NC_018508.1.region001_ORF21",
                "start":18920,
                "strand":1
            },
            {
                "domains":[
                    {
                        "bitscore":159.2,
                        "code":"PF00206",
                        "end":300,
                        "start":13
                    },
                    {
                        "bitscore":65.7,
                        "code":"PF10397",
                        "end":443,
                        "start":366
                    }
                ],
                "end":27286,
                "id":"NC_018508.1.region001_ORF22",
                "start":25930,
                "strand":1
            },
            {
                "domains":[
                    {
                        "bitscore":133.1,
                        "code":"PF13454",
                        "end":183,
                        "start":4
                    }
                ],
                "end":29223,
                "id":"NC_018508.1.region001_ORF23",
                "start":27321,
                "strand":-1
            },
            {
                "domains":[
                    {
                        "bitscore":209.0,
                        "code":"PF13714",
                        "end":245,
                        "start":10
                    }
                ],
                "end":30146,
                "id":"NC_018508.1.region001_ORF24",
                "start":29345,
                "strand":1
            },
            {
                "domains":[
                    {
                        "bitscore":137.1,
                        "code":"PF00899",
                        "end":357,
                        "start":99
                    }
                ],
                "end":31554,
                "id":"NC_018508.1.region001_ORF25",
                "start":30438,
                "strand":1
            },
            {
                "domains":[
                    {
                        "bitscore":95.7,
                        "code":"PF05977",
                        "end":409,
                        "start":5
                    }
                ],
                "end":32798,
                "id":"NC_018508.1.region001_ORF26",
                "start":31565,
                "strand":1
            },
            {
                "domains":[
                    {
                        "bitscore":46.5,
                        "code":"PF12867",
                        "end":143,
                        "start":11
                    }
                ],
                "end":33305,
                "id":"NC_018508.1.region001_ORF27",
                "start":32825,
                "strand":1
            },
            {
                "domains":[],
                "end":33525,
                "id":"NC_018508.1.region001_ORF28",
                "start":33405,
                "strand":1
            },
            {
                "domains":[],
                "end":33819,
                "id":"NC_018508.1.region001_ORF29",
                "start":33558,
                "strand":1
            },
            {
                "domains":[],
                "end":34423,
                "id":"NC_018508.1.region001_ORF30",
                "start":34273,
                "strand":-1
            },
            {
                "domains":[],
                "end":35488,
                "id":"NC_018508.1.region001_ORF31",
                "start":35158,
                "strand":1
            },
            {
                "domains":[
                    {
                        "bitscore":27.1,
                        "code":"PF01527",
                        "end":57,
                        "start":1
                    },
                    {
                        "bitscore":25.9,
                        "code":"PF13518",
                        "end":116,
                        "start":63
                    }
                ],
                "end":36087,
                "id":"NC_018508.1.region001_ORF32",
                "start":35565,
                "strand":1
            },
            {
                "domains":[
                    {
                        "bitscore":70.6,
                        "code":"PF00665",
                        "end":150,
                        "start":51
                    },
                    {
                        "bitscore":69.0,
                        "code":"PF13333",
                        "end":212,
                        "start":157
                    }
                ],
                "end":36927,
                "id":"NC_018508.1.region001_ORF33",
                "start":36279,
                "strand":1
            },
            {
                "domains":[
                    {
                        "bitscore":83.7,
                        "code":"PF06013",
                        "end":89,
                        "start":4
                    }
                ],
                "end":37463,
                "id":"NC_018508.1.region001_ORF34",
                "start":37166,
                "strand":1
            },
            {
                "domains":[],
                "end":37901,
                "id":"NC_018508.1.region001_ORF35",
                "start":37625,
                "strand":1
            },
            {
                "domains":[
                    {
                        "bitscore":77.0,
                        "code":"PF13125",
                        "end":114,
                        "start":7
                    }
                ],
                "end":38304,
                "id":"NC_018508.1.region001_ORF36",
                "start":37941,
                "strand":1
            },
            {
                "domains":[
                    {
                        "bitscore":41.7,
                        "code":"PF04740",
                        "end":184,
                        "start":6
                    }
                ],
                "end":39203,
                "id":"NC_018508.1.region001_ORF37",
                "start":38300,
                "strand":1
            },
            {
                "domains":[
                    {
                        "bitscore":117.4,
                        "code":"PF12639",
                        "end":211,
                        "start":116
                    }
                ],
                "end":39843,
                "id":"NC_018508.1.region001_ORF38",
                "start":39174,
                "strand":1
            },
            {
                "domains":[
                    {
                        "bitscore":108.6,
                        "code":"PF14568",
                        "end":140,
                        "start":16
                    }
                ],
                "end":40313,
                "id":"NC_018508.1.region001_ORF39",
                "start":39857,
                "strand":1
            },
            {
                "domains":[],
                "end":40861,
                "id":"NC_018508.1.region001_ORF40",
                "start":40441,
                "strand":1
            },
            {
                "domains":[
                    {
                        "bitscore":39.0,
                        "code":"PF09346",
                        "end":148,
                        "start":23
                    }
                ],
                "end":41340,
                "id":"NC_018508.1.region001_ORF41",
                "start":40881,
                "strand":1
            },
            {
                "domains":[
                    {
                        "bitscore":41.9,
                        "code":"PF14568",
                        "end":137,
                        "start":28
                    }
                ],
                "end":41805,
                "id":"NC_018508.1.region001_ORF42",
                "start":41358,
                "strand":1
            },
            {
                "domains":[],
                "end":42374,
                "id":"NC_018508.1.region001_ORF43",
                "start":42023,
                "strand":1
            },
            {
                "domains":[
                    {
                        "bitscore":57.1,
                        "code":"PF18624",
                        "end":115,
                        "start":17
                    }
                ],
                "end":42782,
                "id":"NC_018508.1.region001_ORF44",
                "start":42401,
                "strand":1
            },
            {
                "domains":[],
                "end":43675,
                "id":"NC_018508.1.region001_ORF45",
                "start":43003,
                "strand":1
            },
            {
                "domains":[
                    {
                        "bitscore":73.3,
                        "code":"PF04893",
                        "end":208,
                        "start":16
                    }
                ],
                "end":44716,
                "id":"NC_018508.1.region001_ORF46",
                "start":44065,
                "strand":1
            }
        ],
        "start":1
    },
    {
        "desc":"NC_018508.1 Bacillus thuringiensis HD-789, complete sequence",
        "end":48652,
        "id":"NC_018508.1.region004",
        "mibig":false,
        "orfs":[
            {
                "domains":[
                    {
                        "bitscore":271.1,
                        "code":"PF03972",
                        "end":268,
                        "start":15
                    },
                    {
                        "bitscore":192.5,
                        "code":"PF19305",
                        "end":462,
                        "start":285
                    }
                ],
                "end":1437,
                "id":"NC_018508.1.region004_ORF1",
                "start":1,
                "strand":1
            },
            {
                "domains":[
                    {
                        "bitscore":175.2,
                        "code":"PF13714",
                        "end":259,
                        "start":18
                    }
                ],
                "end":2364,
                "id":"NC_018508.1.region004_ORF2",
                "start":1455,
                "strand":1
            },
            {
                "domains":[
                    {
                        "bitscore":95.6,
                        "code":"PF02771",
                        "end":141,
                        "start":29
                    },
                    {
                        "bitscore":85.4,
                        "code":"PF02770",
                        "end":237,
                        "start":145
                    },
                    {
                        "bitscore":133.4,
                        "code":"PF00441",
                        "end":410,
                        "start":249
                    }
                ],
                "end":4227,
                "id":"NC_018508.1.region004_ORF3",
                "start":2517,
                "strand":1
            },
            {
                "domains":[
                    {
                        "bitscore":154.1,
                        "code":"PF03446",
                        "end":162,
                        "start":3
                    },
                    {
                        "bitscore":110.8,
                        "code":"PF14833",
                        "end":287,
                        "start":166
                    }
                ],
                "end":5134,
                "id":"NC_018508.1.region004_ORF4",
                "start":4243,
                "strand":1
            },
            {
                "domains":[
                    {
                        "bitscore":501.2,
                        "code":"PF00171",
                        "end":481,
                        "start":17
                    }
                ],
                "end":6617,
                "id":"NC_018508.1.region004_ORF5",
                "start":5156,
                "strand":1
            },
            {
                "domains":[
                    {
                        "bitscore":120.5,
                        "code":"PF01810",
                        "end":208,
                        "start":13
                    }
                ],
                "end":7321,
                "id":"NC_018508.1.region004_ORF6",
                "start":6688,
                "strand":-1
            },
            {
                "domains":[
                    {
                        "bitscore":398.6,
                        "code":"PF16113",
                        "end":346,
                        "start":14
                    }
                ],
                "end":8628,
                "id":"NC_018508.1.region004_ORF7",
                "start":7572,
                "strand":-1
            },
            {
                "domains":[],
                "end":9216,
                "id":"NC_018508.1.region004_ORF8",
                "start":8958,
                "strand":1
            },
            {
                "domains":[
                    {
                        "bitscore":94.2,
                        "code":"PF10763",
                        "end":79,
                        "start":1
                    }
                ],
                "end":9640,
                "id":"NC_018508.1.region004_ORF9",
                "start":9400,
                "strand":1
            },
            {
                "domains":[
                    {
                        "bitscore":54.5,
                        "code":"PF00149",
                        "end":223,
                        "start":1
                    },
                    {
                        "bitscore":43.5,
                        "code":"PF12320",
                        "end":358,
                        "start":271
                    }
                ],
                "end":10813,
                "id":"NC_018508.1.region004_ORF10",
                "start":9655,
                "strand":1
            },
            {
                "domains":[
                    {
                        "bitscore":105.5,
                        "code":"PF13476",
                        "end":216,
                        "start":5
                    },
                    {
                        "bitscore":47.0,
                        "code":"PF13558",
                        "end":987,
                        "start":904
                    }
                ],
                "end":13899,
                "id":"NC_018508.1.region004_ORF11",
                "start":10809,
                "strand":1
            },
            {
                "domains":[],
                "end":14178,
                "id":"NC_018508.1.region004_ORF12",
                "start":14004,
                "strand":-1
            },
            {
                "domains":[
                    {
                        "bitscore":43.2,
                        "code":"PF01022",
                        "end":95,
                        "start":53
                    }
                ],
                "end":14813,
                "id":"NC_018508.1.region004_ORF13",
                "start":14432,
                "strand":1
            },
            {
                "domains":[
                    {
                        "bitscore":86.9,
                        "code":"PF09953",
                        "end":57,
                        "start":1
                    }
                ],
                "end":15057,
                "id":"NC_018508.1.region004_ORF14",
                "start":14871,
                "strand":-1
            },
            {
                "domains":[
                    {
                        "bitscore":66.4,
                        "code":"PF07690",
                        "end":399,
                        "start":212
                    }
                ],
                "end":16726,
                "id":"NC_018508.1.region004_ORF15",
                "start":15523,
                "strand":1
            },
            {
                "domains":[
                    {
                        "bitscore":198.6,
                        "code":"PF13561",
                        "end":258,
                        "start":15
                    }
                ],
                "end":18156,
                "id":"NC_018508.1.region004_ORF16",
                "start":17370,
                "strand":1
            },
            {
                "domains":[
                    {
                        "bitscore":279.9,
                        "code":"PF00425",
                        "end":381,
                        "start":120
                    }
                ],
                "end":19381,
                "id":"NC_018508.1.region004_ORF17",
                "start":18181,
                "strand":1
            },
            {
                "domains":[
                    {
                        "bitscore":287.5,
                        "code":"PF00501",
                        "end":436,
                        "start":31
                    },
                    {
                        "bitscore":51.8,
                        "code":"PF13193",
                        "end":519,
                        "start":444
                    }
                ],
                "end":21010,
                "id":"NC_018508.1.region004_ORF18",
                "start":19393,
                "strand":1
            },
            {
                "domains":[
                    {
                        "bitscore":134.8,
                        "code":"PF00857",
                        "end":204,
                        "start":31
                    },
                    {
                        "bitscore":41.1,
                        "code":"PF00550",
                        "end":289,
                        "start":224
                    }
                ],
                "end":21928,
                "id":"NC_018508.1.region004_ORF19",
                "start":21034,
                "strand":1
            },
            {
                "domains":[
                    {
                        "bitscore":238.9,
                        "code":"PF00668",
                        "end":446,
                        "start":6
                    },
                    {
                        "bitscore":357.4,
                        "code":"PF00501",
                        "end":864,
                        "start":465
                    },
                    {
                        "bitscore":43.8,
                        "code":"PF13193",
                        "end":947,
                        "start":872
                    },
                    {
                        "bitscore":55.1,
                        "code":"PF00550",
                        "end":1037,
                        "start":973
                    },
                    {
                        "bitscore":326.3,
                        "code":"PF00668",
                        "end":1506,
                        "start":1053
                    },
                    {
                        "bitscore":358.8,
                        "code":"PF00501",
                        "end":1937,
                        "start":1525
                    },
                    {
                        "bitscore":53.4,
                        "code":"PF13193",
                        "end":2020,
                        "start":1945
                    },
                    {
                        "bitscore":53.3,
                        "code":"PF00550",
                        "end":2110,
                        "start":2046
                    },
                    {
                        "bitscore":105.5,
                        "code":"PF00975",
                        "end":2368,
                        "start":2132
                    }
                ],
                "end":29119,
                "id":"NC_018508.1.region004_ORF20",
                "start":21961,
                "strand":1
            },
            {
                "domains":[
                    {
                        "bitscore":92.2,
                        "code":"PF03621",
                        "end":53,
                        "start":1
                    }
                ],
                "end":29340,
                "id":"NC_018508.1.region004_ORF21",
                "start":29115,
                "strand":1
            },
            {
                "domains":[
                    {
                        "bitscore":168.5,
                        "code":"PF07690",
                        "end":407,
                        "start":15
                    }
                ],
                "end":30770,
                "id":"NC_018508.1.region004_ORF22",
                "start":29339,
                "strand":1
            },
            {
                "domains":[
                    {
                        "bitscore":49.4,
                        "code":"PF01648",
                        "end":225,
                        "start":121
                    }
                ],
                "end":31577,
                "id":"NC_018508.1.region004_ORF23",
                "start":30827,
                "strand":1
            },
            {
                "domains":[],
                "end":32144,
                "id":"NC_018508.1.region004_ORF24",
                "start":31601,
                "strand":1
            },
            {
                "domains":[
                    {
                        "bitscore":123.8,
                        "code":"PF00216",
                        "end":90,
                        "start":1
                    }
                ],
                "end":32455,
                "id":"NC_018508.1.region004_ORF25",
                "start":32182,
                "strand":-1
            },
            {
                "domains":[
                    {
                        "bitscore":217.3,
                        "code":"PF13030",
                        "end":229,
                        "start":1
                    }
                ],
                "end":33427,
                "id":"NC_018508.1.region004_ORF26",
                "start":32659,
                "strand":1
            },
            {
                "domains":[
                    {
                        "bitscore":106.2,
                        "code":"PF05163",
                        "end":174,
                        "start":3
                    }
                ],
                "end":33966,
                "id":"NC_018508.1.region004_ORF27",
                "start":33441,
                "strand":1
            },
            {
                "domains":[
                    {
                        "bitscore":197.0,
                        "code":"PF00082",
                        "end":385,
                        "start":137
                    }
                ],
                "end":35251,
                "id":"NC_018508.1.region004_ORF28",
                "start":34057,
                "strand":-1
            },
            {
                "domains":[
                    {
                        "bitscore":497.5,
                        "code":"PF01235",
                        "end":453,
                        "start":50
                    }
                ],
                "end":36845,
                "id":"NC_018508.1.region004_ORF29",
                "start":35477,
                "strand":-1
            },
            {
                "domains":[],
                "end":37857,
                "id":"NC_018508.1.region004_ORF30",
                "start":37281,
                "strand":-1
            },
            {
                "domains":[],
                "end":38334,
                "id":"NC_018508.1.region004_ORF31",
                "start":38031,
                "strand":1
            },
            {
                "domains":[
                    {
                        "bitscore":118.0,
                        "code":"PF16291",
                        "end":87,
                        "start":2
                    }
                ],
                "end":39351,
                "id":"NC_018508.1.region004_ORF32",
                "start":38730,
                "strand":1
            },
            {
                "domains":[
                    {
                        "bitscore":43.7,
                        "code":"PF01479",
                        "end":65,
                        "start":20
                    },
                    {
                        "bitscore":52.4,
                        "code":"PF00849",
                        "end":206,
                        "start":79
                    }
                ],
                "end":40245,
                "id":"NC_018508.1.region004_ORF33",
                "start":39480,
                "strand":1
            },
            {
                "domains":[
                    {
                        "bitscore":43.1,
                        "code":"PF02824",
                        "end":65,
                        "start":6
                    },
                    {
                        "bitscore":55.7,
                        "code":"PF07973",
                        "end":222,
                        "start":173
                    },
                    {
                        "bitscore":143.9,
                        "code":"PF00587",
                        "end":531,
                        "start":321
                    },
                    {
                        "bitscore":73.4,
                        "code":"PF03129",
                        "end":634,
                        "start":543
                    }
                ],
                "end":42556,
                "id":"NC_018508.1.region004_ORF34",
                "start":40633,
                "strand":1
            },
            {
                "domains":[
                    {
                        "bitscore":110.0,
                        "code":"PF00005",
                        "end":175,
                        "start":26
                    }
                ],
                "end":43573,
                "id":"NC_018508.1.region004_ORF35",
                "start":42805,
                "strand":1
            },
            {
                "domains":[
                    {
                        "bitscore":37.2,
                        "code":"PF02687",
                        "end":181,
                        "start":84
                    }
                ],
                "end":45465,
                "id":"NC_018508.1.region004_ORF36",
                "start":43584,
                "strand":1
            },
            {
                "domains":[
                    {
                        "bitscore":57.0,
                        "code":"PF02535",
                        "end":239,
                        "start":84
                    }
                ],
                "end":46524,
                "id":"NC_018508.1.region004_ORF37",
                "start":45786,
                "strand":-1
            },
            {
                "domains":[
                    {
                        "bitscore":62.4,
                        "code":"PF00753",
                        "end":223,
                        "start":25
                    }
                ],
                "end":47546,
                "id":"NC_018508.1.region004_ORF38",
                "start":46679,
                "strand":1
            },
            {
                "domains":[
                    {
                        "bitscore":146.9,
                        "code":"PF01156",
                        "end":302,
                        "start":5
                    }
                ],
                "end":48652,
                "id":"NC_018508.1.region004_ORF39",
                "start":47710,
                "strand":-1
            }
        ],
        "start":1
    },
    {
        "desc":"NC_018508.1 Bacillus thuringiensis HD-789, complete sequence",
        "end":64977,
        "id":"NC_018508.1.region005",
        "mibig":false,
        "orfs":[
            {
                "domains":[
                    {
                        "bitscore":60.6,
                        "code":"PF02775",
                        "end":251,
                        "start":107
                    }
                ],
                "end":825,
                "id":"NC_018508.1.region005_ORF1",
                "start":1,
                "strand":-1
            },
            {
                "domains":[
                    {
                        "bitscore":50.2,
                        "code":"PF12802",
                        "end":93,
                        "start":34
                    }
                ],
                "end":1580,
                "id":"NC_018508.1.region005_ORF2",
                "start":1097,
                "strand":1
            },
            {
                "domains":[
                    {
                        "bitscore":102.0,
                        "code":"PF00300",
                        "end":138,
                        "start":4
                    }
                ],
                "end":2483,
                "id":"NC_018508.1.region005_ORF3",
                "start":1745,
                "strand":1
            },
            {
                "domains":[
                    {
                        "bitscore":233.0,
                        "code":"PF14171",
                        "end":243,
                        "start":5
                    }
                ],
                "end":3459,
                "id":"NC_018508.1.region005_ORF4",
                "start":2721,
                "strand":1
            },
            {
                "domains":[],
                "end":3700,
                "id":"NC_018508.1.region005_ORF5",
                "start":3571,
                "strand":1
            },
            {
                "domains":[],
                "end":3949,
                "id":"NC_018508.1.region005_ORF6",
                "start":3772,
                "strand":1
            },
            {
                "domains":[
                    {
                        "bitscore":70.1,
                        "code":"PF06486",
                        "end":116,
                        "start":27
                    }
                ],
                "end":4357,
                "id":"NC_018508.1.region005_ORF7",
                "start":3967,
                "strand":-1
            },
            {
                "domains":[
                    {
                        "bitscore":69.0,
                        "code":"PF01546",
                        "end":483,
                        "start":73
                    }
                ],
                "end":6038,
                "id":"NC_018508.1.region005_ORF8",
                "start":4568,
                "strand":1
            },
            {
                "domains":[
                    {
                        "bitscore":59.7,
                        "code":"PF12385",
                        "end":256,
                        "start":114
                    }
                ],
                "end":7160,
                "id":"NC_018508.1.region005_ORF9",
                "start":6350,
                "strand":1
            },
            {
                "domains":[],
                "end":7791,
                "id":"NC_018508.1.region005_ORF10",
                "start":7185,
                "strand":1
            },
            {
                "domains":[
                    {
                        "bitscore":35.0,
                        "code":"PF00196",
                        "end":59,
                        "start":3
                    }
                ],
                "end":8183,
                "id":"NC_018508.1.region005_ORF11",
                "start":7931,
                "strand":-1
            },
            {
                "domains":[
                    {
                        "bitscore":44.9,
                        "code":"PF01381",
                        "end":63,
                        "start":10
                    },
                    {
                        "bitscore":55.9,
                        "code":"PF18768",
                        "end":219,
                        "start":79
                    }
                ],
                "end":9223,
                "id":"NC_018508.1.region005_ORF12",
                "start":8560,
                "strand":1
            },
            {
                "domains":[
                    {
                        "bitscore":38.8,
                        "code":"PF18768",
                        "end":74,
                        "start":1
                    }
                ],
                "end":9440,
                "id":"NC_018508.1.region005_ORF13",
                "start":9206,
                "strand":1
            },
            {
                "domains":[
                    {
                        "bitscore":45.1,
                        "code":"PF04014",
                        "end":53,
                        "start":8
                    },
                    {
                        "bitscore":61.8,
                        "code":"PF18277",
                        "end":89,
                        "start":53
                    }
                ],
                "end":9859,
                "id":"NC_018508.1.region005_ORF14",
                "start":9580,
                "strand":1
            },
            {
                "domains":[],
                "end":11721,
                "id":"NC_018508.1.region005_ORF15",
                "start":10470,
                "strand":1
            },
            {
                "domains":[
                    {
                        "bitscore":151.6,
                        "code":"PF01925",
                        "end":246,
                        "start":11
                    }
                ],
                "end":12547,
                "id":"NC_018508.1.region005_ORF16",
                "start":11788,
                "strand":1
            },
            {
                "domains":[
                    {
                        "bitscore":28.4,
                        "code":"PF14602",
                        "end":152,
                        "start":118
                    }
                ],
                "end":13459,
                "id":"NC_018508.1.region005_ORF17",
                "start":12799,
                "strand":1
            },
            {
                "domains":[
                    {
                        "bitscore":280.6,
                        "code":"PF00768",
                        "end":288,
                        "start":30
                    },
                    {
                        "bitscore":52.9,
                        "code":"PF07943",
                        "end":409,
                        "start":307
                    }
                ],
                "end":15255,
                "id":"NC_018508.1.region005_ORF18",
                "start":13941,
                "strand":1
            },
            {
                "domains":[
                    {
                        "bitscore":122.7,
                        "code":"PF01757",
                        "end":348,
                        "start":5
                    }
                ],
                "end":16861,
                "id":"NC_018508.1.region005_ORF19",
                "start":15751,
                "strand":1
            },
            {
                "domains":[
                    {
                        "bitscore":82.8,
                        "code":"PF13472",
                        "end":181,
                        "start":7
                    }
                ],
                "end":17654,
                "id":"NC_018508.1.region005_ORF20",
                "start":17063,
                "strand":1
            },
            {
                "domains":[
                    {
                        "bitscore":110.6,
                        "code":"PF07690",
                        "end":366,
                        "start":17
                    }
                ],
                "end":19976,
                "id":"NC_018508.1.region005_ORF21",
                "start":18722,
                "strand":1
            },
            {
                "domains":[
                    {
                        "bitscore":282.5,
                        "code":"PF00668",
                        "end":436,
                        "start":3
                    },
                    {
                        "bitscore":369.5,
                        "code":"PF00501",
                        "end":866,
                        "start":458
                    },
                    {
                        "bitscore":40.8,
                        "code":"PF13193",
                        "end":945,
                        "start":874
                    },
                    {
                        "bitscore":45.6,
                        "code":"PF00550",
                        "end":1035,
                        "start":972
                    },
                    {
                        "bitscore":292.8,
                        "code":"PF00668",
                        "end":1501,
                        "start":1048
                    }
                ],
                "end":24546,
                "id":"NC_018508.1.region005_ORF22",
                "start":19989,
                "strand":1
            },
            {
                "domains":[
                    {
                        "bitscore":309.5,
                        "code":"PF00668",
                        "end":447,
                        "start":4
                    },
                    {
                        "bitscore":359.0,
                        "code":"PF00501",
                        "end":870,
                        "start":467
                    },
                    {
                        "bitscore":39.9,
                        "code":"PF13193",
                        "end":949,
                        "start":878
                    },
                    {
                        "bitscore":52.5,
                        "code":"PF00550",
                        "end":1040,
                        "start":976
                    },
                    {
                        "bitscore":402.4,
                        "code":"PF00668",
                        "end":1508,
                        "start":1060
                    },
                    {
                        "bitscore":347.0,
                        "code":"PF00501",
                        "end":1919,
                        "start":1528
                    },
                    {
                        "bitscore":35.1,
                        "code":"PF13193",
                        "end":1998,
                        "start":1927
                    },
                    {
                        "bitscore":50.7,
                        "code":"PF00550",
                        "end":2089,
                        "start":2025
                    }
                ],
                "end":31019,
                "id":"NC_018508.1.region005_ORF23",
                "start":24548,
                "strand":1
            },
            {
                "domains":[
                    {
                        "bitscore":397.1,
                        "code":"PF00668",
                        "end":477,
                        "start":29
                    },
                    {
                        "bitscore":364.1,
                        "code":"PF00501",
                        "end":901,
                        "start":497
                    },
                    {
                        "bitscore":41.5,
                        "code":"PF13193",
                        "end":980,
                        "start":909
                    },
                    {
                        "bitscore":58.2,
                        "code":"PF00550",
                        "end":1071,
                        "start":1007
                    },
                    {
                        "bitscore":395.0,
                        "code":"PF00668",
                        "end":1539,
                        "start":1092
                    },
                    {
                        "bitscore":298.9,
                        "code":"PF00501",
                        "end":1945,
                        "start":1559
                    },
                    {
                        "bitscore":44.2,
                        "code":"PF13193",
                        "end":2024,
                        "start":1953
                    },
                    {
                        "bitscore":60.8,
                        "code":"PF00550",
                        "end":2114,
                        "start":2050
                    },
                    {
                        "bitscore":391.6,
                        "code":"PF00668",
                        "end":2582,
                        "start":2135
                    },
                    {
                        "bitscore":342.5,
                        "code":"PF00501",
                        "end":3000,
                        "start":2601
                    },
                    {
                        "bitscore":40.8,
                        "code":"PF13193",
                        "end":3079,
                        "start":3008
                    },
                    {
                        "bitscore":41.8,
                        "code":"PF00550",
                        "end":3169,
                        "start":3106
                    },
                    {
                        "bitscore":278.1,
                        "code":"PF00668",
                        "end":3635,
                        "start":3182
                    },
                    {
                        "bitscore":310.0,
                        "code":"PF00668",
                        "end":4096,
                        "start":3655
                    },
                    {
                        "bitscore":331.2,
                        "code":"PF00501",
                        "end":4515,
                        "start":4116
                    },
                    {
                        "bitscore":47.5,
                        "code":"PF13193",
                        "end":4594,
                        "start":4523
                    },
                    {
                        "bitscore":43.9,
                        "code":"PF00550",
                        "end":4687,
                        "start":4624
                    },
                    {
                        "bitscore":100.3,
                        "code":"PF00975",
                        "end":4942,
                        "start":4709
                    }
                ],
                "end":45898,
                "id":"NC_018508.1.region005_ORF24",
                "start":31015,
                "strand":1
            },
            {
                "domains":[
                    {
                        "bitscore":64.9,
                        "code":"PF01648",
                        "end":181,
                        "start":72
                    }
                ],
                "end":46965,
                "id":"NC_018508.1.region005_ORF25",
                "start":46338,
                "strand":1
            },
            {
                "domains":[
                    {
                        "bitscore":143.4,
                        "code":"PF00975",
                        "end":231,
                        "start":4
                    }
                ],
                "end":47674,
                "id":"NC_018508.1.region005_ORF26",
                "start":46951,
                "strand":1
            },
            {
                "domains":[
                    {
                        "bitscore":185.3,
                        "code":"PF13561",
                        "end":252,
                        "start":13
                    }
                ],
                "end":48825,
                "id":"NC_018508.1.region005_ORF27",
                "start":48060,
                "strand":1
            },
            {
                "domains":[
                    {
                        "bitscore":90.6,
                        "code":"PF16219",
                        "end":160,
                        "start":46
                    }
                ],
                "end":49570,
                "id":"NC_018508.1.region005_ORF28",
                "start":49084,
                "strand":1
            },
            {
                "domains":[
                    {
                        "bitscore":106.4,
                        "code":"PF11958",
                        "end":263,
                        "start":102
                    },
                    {
                        "bitscore":75.3,
                        "code":"PF03272",
                        "end":511,
                        "start":392
                    },
                    {
                        "bitscore":78.7,
                        "code":"PF03272",
                        "end":650,
                        "start":531
                    }
                ],
                "end":52030,
                "id":"NC_018508.1.region005_ORF29",
                "start":50068,
                "strand":1
            },
            {
                "domains":[],
                "end":52800,
                "id":"NC_018508.1.region005_ORF30",
                "start":52389,
                "strand":1
            },
            {
                "domains":[],
                "end":54599,
                "id":"NC_018508.1.region005_ORF31",
                "start":54269,
                "strand":1
            },
            {
                "domains":[],
                "end":54752,
                "id":"NC_018508.1.region005_ORF32",
                "start":54620,
                "strand":1
            },
            {
                "domains":[
                    {
                        "bitscore":98.4,
                        "code":"PF09414",
                        "end":179,
                        "start":25
                    }
                ],
                "end":55396,
                "id":"NC_018508.1.region005_ORF33",
                "start":54787,
                "strand":1
            },
            {
                "domains":[
                    {
                        "bitscore":124.1,
                        "code":"PF13354",
                        "end":281,
                        "start":74
                    }
                ],
                "end":56458,
                "id":"NC_018508.1.region005_ORF34",
                "start":55513,
                "strand":-1
            },
            {
                "domains":[
                    {
                        "bitscore":162.8,
                        "code":"PF13702",
                        "end":200,
                        "start":44
                    }
                ],
                "end":58485,
                "id":"NC_018508.1.region005_ORF35",
                "start":57837,
                "strand":1
            },
            {
                "domains":[
                    {
                        "bitscore":102.1,
                        "code":"PF13302",
                        "end":141,
                        "start":7
                    }
                ],
                "end":59301,
                "id":"NC_018508.1.region005_ORF36",
                "start":58794,
                "strand":1
            },
            {
                "domains":[],
                "end":60155,
                "id":"NC_018508.1.region005_ORF37",
                "start":59765,
                "strand":1
            },
            {
                "domains":[
                    {
                        "bitscore":48.4,
                        "code":"PF00583",
                        "end":123,
                        "start":18
                    }
                ],
                "end":60841,
                "id":"NC_018508.1.region005_ORF38",
                "start":60364,
                "strand":1
            },
            {
                "domains":[
                    {
                        "bitscore":136.6,
                        "code":"PF03721",
                        "end":209,
                        "start":22
                    },
                    {
                        "bitscore":102.1,
                        "code":"PF00984",
                        "end":313,
                        "start":221
                    },
                    {
                        "bitscore":60.4,
                        "code":"PF03720",
                        "end":431,
                        "start":335
                    }
                ],
                "end":62881,
                "id":"NC_018508.1.region005_ORF39",
                "start":61552,
                "strand":1
            },
            {
                "domains":[
                    {
                        "bitscore":434.4,
                        "code":"PF01041",
                        "end":376,
                        "start":10
                    }
                ],
                "end":64047,
                "id":"NC_018508.1.region005_ORF40",
                "start":62889,
                "strand":1
            },
            {
                "domains":[
                    {
                        "bitscore":176.0,
                        "code":"PF01370",
                        "end":225,
                        "start":3
                    }
                ],
                "end":64977,
                "id":"NC_018508.1.region005_ORF41",
                "start":64053,
                "strand":1
            }
        ],
        "start":1
    },
    {
        "desc":"NC_018508.1 Bacillus thuringiensis HD-789, complete sequence",
        "end":45928,
        "id":"NC_018508.1.region009",
        "mibig":false,
        "orfs":[
            {
                "domains":[],
                "end":93,
                "id":"NC_018508.1.region009_ORF1",
                "start":1,
                "strand":-1
            },
            {
                "domains":[],
                "end":1083,
                "id":"NC_018508.1.region009_ORF2",
                "start":711,
                "strand":1
            },
            {
                "domains":[
                    {
                        "bitscore":20.6,
                        "code":"PF00201",
                        "end":109,
                        "start":54
                    }
                ],
                "end":1472,
                "id":"NC_018508.1.region009_ORF3",
                "start":1133,
                "strand":1
            },
            {
                "domains":[],
                "end":2410,
                "id":"NC_018508.1.region009_ORF4",
                "start":1750,
                "strand":-1
            },
            {
                "domains":[
                    {
                        "bitscore":36.3,
                        "code":"PF00293",
                        "end":138,
                        "start":16
                    }
                ],
                "end":3228,
                "id":"NC_018508.1.region009_ORF5",
                "start":2787,
                "strand":-1
            },
            {
                "domains":[
                    {
                        "bitscore":191.5,
                        "code":"PF01266",
                        "end":351,
                        "start":3
                    }
                ],
                "end":4560,
                "id":"NC_018508.1.region009_ORF6",
                "start":3444,
                "strand":-1
            },
            {
                "domains":[
                    {
                        "bitscore":58.6,
                        "code":"PF13376",
                        "end":205,
                        "start":151
                    }
                ],
                "end":5340,
                "id":"NC_018508.1.region009_ORF7",
                "start":4686,
                "strand":-1
            },
            {
                "domains":[
                    {
                        "bitscore":146.0,
                        "code":"PF00797",
                        "end":255,
                        "start":21
                    }
                ],
                "end":6360,
                "id":"NC_018508.1.region009_ORF8",
                "start":5592,
                "strand":-1
            },
            {
                "domains":[
                    {
                        "bitscore":167.7,
                        "code":"PF08877",
                        "end":150,
                        "start":29
                    }
                ],
                "end":7003,
                "id":"NC_018508.1.region009_ORF9",
                "start":6499,
                "strand":-1
            },
            {
                "domains":[
                    {
                        "bitscore":145.9,
                        "code":"PF13788",
                        "end":118,
                        "start":8
                    }
                ],
                "end":7480,
                "id":"NC_018508.1.region009_ORF10",
                "start":7111,
                "strand":-1
            },
            {
                "domains":[
                    {
                        "bitscore":106.2,
                        "code":"PF13419",
                        "end":196,
                        "start":7
                    }
                ],
                "end":8358,
                "id":"NC_018508.1.region009_ORF11",
                "start":7662,
                "strand":-1
            },
            {
                "domains":[
                    {
                        "bitscore":103.0,
                        "code":"PF00072",
                        "end":115,
                        "start":6
                    },
                    {
                        "bitscore":86.3,
                        "code":"PF00486",
                        "end":219,
                        "start":148
                    }
                ],
                "end":9467,
                "id":"NC_018508.1.region009_ORF12",
                "start":8801,
                "strand":1
            },
            {
                "domains":[
                    {
                        "bitscore":42.4,
                        "code":"PF00672",
                        "end":233,
                        "start":181
                    },
                    {
                        "bitscore":42.6,
                        "code":"PF00512",
                        "end":324,
                        "start":258
                    },
                    {
                        "bitscore":62.8,
                        "code":"PF02518",
                        "end":482,
                        "start":369
                    }
                ],
                "end":10920,
                "id":"NC_018508.1.region009_ORF13",
                "start":9459,
                "strand":1
            },
            {
                "domains":[
                    {
                        "bitscore":71.7,
                        "code":"PF12867",
                        "end":165,
                        "start":29
                    }
                ],
                "end":11785,
                "id":"NC_018508.1.region009_ORF14",
                "start":11248,
                "strand":1
            },
            {
                "domains":[],
                "end":12169,
                "id":"NC_018508.1.region009_ORF15",
                "start":11986,
                "strand":1
            },
            {
                "domains":[
                    {
                        "bitscore":110.5,
                        "code":"PF00005",
                        "end":171,
                        "start":24
                    }
                ],
                "end":13146,
                "id":"NC_018508.1.region009_ORF16",
                "start":12468,
                "strand":-1
            },
            {
                "domains":[
                    {
                        "bitscore":49.9,
                        "code":"PF02687",
                        "end":466,
                        "start":340
                    }
                ],
                "end":14582,
                "id":"NC_018508.1.region009_ORF17",
                "start":13157,
                "strand":-1
            },
            {
                "domains":[
                    {
                        "bitscore":20.1,
                        "code":"PF09752",
                        "end":217,
                        "start":107
                    }
                ],
                "end":16129,
                "id":"NC_018508.1.region009_ORF18",
                "start":15127,
                "strand":1
            },
            {
                "domains":[
                    {
                        "bitscore":216.0,
                        "code":"PF07859",
                        "end":287,
                        "start":78
                    }
                ],
                "end":17747,
                "id":"NC_018508.1.region009_ORF19",
                "start":16790,
                "strand":1
            },
            {
                "domains":[
                    {
                        "bitscore":247.2,
                        "code":"PF00282",
                        "end":403,
                        "start":44
                    }
                ],
                "end":19310,
                "id":"NC_018508.1.region009_ORF20",
                "start":17855,
                "strand":-1
            },
            {
                "domains":[
                    {
                        "bitscore":300.2,
                        "code":"PF00668",
                        "end":2338,
                        "start":1905
                    },
                    {
                        "bitscore":43.0,
                        "code":"PF00550",
                        "end":1856,
                        "start":1793
                    },
                    {
                        "bitscore":46.5,
                        "code":"PF13193",
                        "end":1767,
                        "start":1694
                    },
                    {
                        "bitscore":313.0,
                        "code":"PF00501",
                        "end":1686,
                        "start":1306
                    },
                    {
                        "bitscore":171.1,
                        "code":"PF00668",
                        "end":1286,
                        "start":849
                    },
                    {
                        "bitscore":35.2,
                        "code":"PF00550",
                        "end":829,
                        "start":766
                    },
                    {
                        "bitscore":31.2,
                        "code":"PF13193",
                        "end":738,
                        "start":666
                    },
                    {
                        "bitscore":336.6,
                        "code":"PF00501",
                        "end":658,
                        "start":269
                    },
                    {
                        "bitscore":37.0,
                        "code":"PF00668",
                        "end":250,
                        "start":2
                    }
                ],
                "end":26382,
                "id":"NC_018508.1.region009_ORF21",
                "start":19365,
                "strand":-1
            },
            {
                "domains":[
                    {
                        "bitscore":86.4,
                        "code":"PF00881",
                        "end":320,
                        "start":142
                    }
                ],
                "end":27392,
                "id":"NC_018508.1.region009_ORF22",
                "start":26414,
                "strand":-1
            },
            {
                "domains":[
                    {
                        "bitscore":25.8,
                        "code":"PF00128",
                        "end":718,
                        "start":497
                    },
                    {
                        "bitscore":39.1,
                        "code":"PF00128",
                        "end":498,
                        "start":388
                    },
                    {
                        "bitscore":46.8,
                        "code":"PF02922",
                        "end":316,
                        "start":237
                    },
                    {
                        "bitscore":77.3,
                        "code":"PF03714",
                        "end":131,
                        "start":40
                    }
                ],
                "end":30822,
                "id":"NC_018508.1.region009_ORF23",
                "start":28263,
                "strand":-1
            },
            {
                "domains":[
                    {
                        "bitscore":173.4,
                        "code":"PF02868",
                        "end":566,
                        "start":402
                    },
                    {
                        "bitscore":117.2,
                        "code":"PF01447",
                        "end":399,
                        "start":248
                    },
                    {
                        "bitscore":47.4,
                        "code":"PF07504",
                        "end":134,
                        "start":84
                    }
                ],
                "end":33012,
                "id":"NC_018508.1.region009_ORF24",
                "start":31308,
                "strand":-1
            },
            {
                "domains":[
                    {
                        "bitscore":69.7,
                        "code":"PF02872",
                        "end":559,
                        "start":385
                    },
                    {
                        "bitscore":41.7,
                        "code":"PF00149",
                        "end":306,
                        "start":86
                    }
                ],
                "end":35389,
                "id":"NC_018508.1.region009_ORF25",
                "start":33295,
                "strand":-1
            },
            {
                "domains":[
                    {
                        "bitscore":58.4,
                        "code":"PF12867",
                        "end":160,
                        "start":8
                    }
                ],
                "end":36291,
                "id":"NC_018508.1.region009_ORF26",
                "start":35775,
                "strand":-1
            },
            {
                "domains":[
                    {
                        "bitscore":107.1,
                        "code":"PF06445",
                        "end":156,
                        "start":1
                    }
                ],
                "end":36856,
                "id":"NC_018508.1.region009_ORF27",
                "start":36385,
                "strand":-1
            },
            {
                "domains":[
                    {
                        "bitscore":30.8,
                        "code":"PF00903",
                        "end":124,
                        "start":4
                    }
                ],
                "end":37578,
                "id":"NC_018508.1.region009_ORF28",
                "start":37110,
                "strand":1
            },
            {
                "domains":[
                    {
                        "bitscore":365.6,
                        "code":"PF00344",
                        "end":414,
                        "start":68
                    }
                ],
                "end":39236,
                "id":"NC_018508.1.region009_ORF29",
                "start":37931,
                "strand":1
            },
            {
                "domains":[
                    {
                        "bitscore":70.9,
                        "code":"PF00892",
                        "end":288,
                        "start":147
                    },
                    {
                        "bitscore":63.5,
                        "code":"PF00892",
                        "end":135,
                        "start":1
                    }
                ],
                "end":40239,
                "id":"NC_018508.1.region009_ORF30",
                "start":39321,
                "strand":-1
            },
            {
                "domains":[
                    {
                        "bitscore":50.5,
                        "code":"PF00392",
                        "end":76,
                        "start":13
                    },
                    {
                        "bitscore":118.3,
                        "code":"PF00155",
                        "end":468,
                        "start":125
                    }
                ],
                "end":41821,
                "id":"NC_018508.1.region009_ORF31",
                "start":40387,
                "strand":1
            },
            {
                "domains":[],
                "end":41990,
                "id":"NC_018508.1.region009_ORF32",
                "start":41888,
                "strand":-1
            },
            {
                "domains":[
                    {
                        "bitscore":71.3,
                        "code":"PF00561",
                        "end":269,
                        "start":24
                    }
                ],
                "end":43099,
                "id":"NC_018508.1.region009_ORF33",
                "start":42244,
                "strand":1
            },
            {
                "domains":[],
                "end":43552,
                "id":"NC_018508.1.region009_ORF34",
                "start":43216,
                "strand":-1
            },
            {
                "domains":[
                    {
                        "bitscore":33.2,
                        "code":"PF17989",
                        "end":182,
                        "start":8
                    }
                ],
                "end":44733,
                "id":"NC_018508.1.region009_ORF35",
                "start":43563,
                "strand":-1
            },
            {
                "domains":[],
                "end":45347,
                "id":"NC_018508.1.region009_ORF36",
                "start":44942,
                "strand":1
            },
            {
                "domains":[
                    {
                        "bitscore":142.2,
                        "code":"PF08002",
                        "end":137,
                        "start":1
                    }
                ],
                "end":45928,
                "id":"NC_018508.1.region009_ORF37",
                "start":45391,
                "strand":-1
            }
        ],
        "start":1
    },
    {
        "desc":"NC_018508.1 Bacillus thuringiensis HD-789, complete sequence",
        "end":58951,
        "id":"NC_018508.1.region010",
        "mibig":false,
        "orfs":[
            {
                "domains":[
                    {
                        "bitscore":359.5,
                        "code":"PF02781",
                        "end":487,
                        "start":191
                    },
                    {
                        "bitscore":216.3,
                        "code":"PF00479",
                        "end":189,
                        "start":7
                    }
                ],
                "end":1508,
                "id":"NC_018508.1.region010_ORF1",
                "start":23,
                "strand":-1
            },
            {
                "domains":[
                    {
                        "bitscore":103.8,
                        "code":"PF03928",
                        "end":153,
                        "start":25
                    }
                ],
                "end":2407,
                "id":"NC_018508.1.region010_ORF2",
                "start":1930,
                "strand":-1
            },
            {
                "domains":[
                    {
                        "bitscore":135.0,
                        "code":"PF06993",
                        "end":120,
                        "start":10
                    }
                ],
                "end":3315,
                "id":"NC_018508.1.region010_ORF3",
                "start":2943,
                "strand":-1
            },
            {
                "domains":[],
                "end":3436,
                "id":"NC_018508.1.region010_ORF4",
                "start":3337,
                "strand":-1
            },
            {
                "domains":[
                    {
                        "bitscore":65.5,
                        "code":"PF03222",
                        "end":436,
                        "start":32
                    }
                ],
                "end":5416,
                "id":"NC_018508.1.region010_ORF5",
                "start":4096,
                "strand":-1
            },
            {
                "domains":[
                    {
                        "bitscore":42.8,
                        "code":"PF13027",
                        "end":194,
                        "start":132
                    }
                ],
                "end":7065,
                "id":"NC_018508.1.region010_ORF6",
                "start":6480,
                "strand":-1
            },
            {
                "domains":[
                    {
                        "bitscore":25.4,
                        "code":"PF08858",
                        "end":100,
                        "start":68
                    }
                ],
                "end":7473,
                "id":"NC_018508.1.region010_ORF7",
                "start":7137,
                "strand":-1
            },
            {
                "domains":[
                    {
                        "bitscore":91.6,
                        "code":"PF02082",
                        "end":132,
                        "start":1
                    }
                ],
                "end":8012,
                "id":"NC_018508.1.region010_ORF8",
                "start":7598,
                "strand":-1
            },
            {
                "domains":[],
                "end":8336,
                "id":"NC_018508.1.region010_ORF9",
                "start":8201,
                "strand":-1
            },
            {
                "domains":[
                    {
                        "bitscore":75.2,
                        "code":"PF03960",
                        "end":113,
                        "start":5
                    }
                ],
                "end":8779,
                "id":"NC_018508.1.region010_ORF10",
                "start":8383,
                "strand":-1
            },
            {
                "domains":[
                    {
                        "bitscore":131.6,
                        "code":"PF01638",
                        "end":104,
                        "start":14
                    }
                ],
                "end":9745,
                "id":"NC_018508.1.region010_ORF11",
                "start":9400,
                "strand":1
            },
            {
                "domains":[
                    {
                        "bitscore":96.1,
                        "code":"PF07702",
                        "end":232,
                        "start":94
                    },
                    {
                        "bitscore":66.2,
                        "code":"PF00392",
                        "end":72,
                        "start":9
                    }
                ],
                "end":10559,
                "id":"NC_018508.1.region010_ORF12",
                "start":9821,
                "strand":-1
            },
            {
                "domains":[
                    {
                        "bitscore":81.3,
                        "code":"PF02894",
                        "end":344,
                        "start":135
                    },
                    {
                        "bitscore":86.4,
                        "code":"PF01408",
                        "end":123,
                        "start":3
                    }
                ],
                "end":11653,
                "id":"NC_018508.1.region010_ORF13",
                "start":10591,
                "strand":-1
            },
            {
                "domains":[
                    {
                        "bitscore":82.1,
                        "code":"PF10604",
                        "end":136,
                        "start":1
                    }
                ],
                "end":12302,
                "id":"NC_018508.1.region010_ORF14",
                "start":11885,
                "strand":1
            },
            {
                "domains":[
                    {
                        "bitscore":66.9,
                        "code":"PF00082",
                        "end":379,
                        "start":111
                    }
                ],
                "end":13839,
                "id":"NC_018508.1.region010_ORF15",
                "start":12462,
                "strand":-1
            },
            {
                "domains":[
                    {
                        "bitscore":100.8,
                        "code":"PF13472",
                        "end":175,
                        "start":6
                    }
                ],
                "end":14773,
                "id":"NC_018508.1.region010_ORF16",
                "start":14206,
                "strand":-1
            },
            {
                "domains":[],
                "end":15613,
                "id":"NC_018508.1.region010_ORF17",
                "start":14788,
                "strand":-1
            },
            {
                "domains":[],
                "end":16199,
                "id":"NC_018508.1.region010_ORF18",
                "start":15641,
                "strand":-1
            },
            {
                "domains":[
                    {
                        "bitscore":36.8,
                        "code":"PF01636",
                        "end":229,
                        "start":22
                    }
                ],
                "end":17067,
                "id":"NC_018508.1.region010_ORF19",
                "start":16227,
                "strand":-1
            },
            {
                "domains":[
                    {
                        "bitscore":149.6,
                        "code":"PF01784",
                        "end":238,
                        "start":5
                    }
                ],
                "end":18004,
                "id":"NC_018508.1.region010_ORF20",
                "start":17254,
                "strand":-1
            },
            {
                "domains":[],
                "end":18297,
                "id":"NC_018508.1.region010_ORF21",
                "start":18087,
                "strand":1
            },
            {
                "domains":[
                    {
                        "bitscore":252.2,
                        "code":"PF02567",
                        "end":295,
                        "start":9
                    }
                ],
                "end":19280,
                "id":"NC_018508.1.region010_ORF22",
                "start":18380,
                "strand":-1
            },
            {
                "domains":[
                    {
                        "bitscore":72.9,
                        "code":"PF13302",
                        "end":158,
                        "start":12
                    }
                ],
                "end":19856,
                "id":"NC_018508.1.region010_ORF23",
                "start":19292,
                "strand":-1
            },
            {
                "domains":[
                    {
                        "bitscore":60.7,
                        "code":"PF13193",
                        "end":487,
                        "start":413
                    },
                    {
                        "bitscore":324.6,
                        "code":"PF00501",
                        "end":405,
                        "start":8
                    }
                ],
                "end":21503,
                "id":"NC_018508.1.region010_ORF24",
                "start":20000,
                "strand":-1
            },
            {
                "domains":[
                    {
                        "bitscore":148.5,
                        "code":"PF02525",
                        "end":169,
                        "start":1
                    }
                ],
                "end":22171,
                "id":"NC_018508.1.region010_ORF25",
                "start":21637,
                "strand":-1
            },
            {
                "domains":[
                    {
                        "bitscore":127.1,
                        "code":"PF01638",
                        "end":104,
                        "start":15
                    }
                ],
                "end":22619,
                "id":"NC_018508.1.region010_ORF26",
                "start":22295,
                "strand":1
            },
            {
                "domains":[
                    {
                        "bitscore":264.1,
                        "code":"PF01494",
                        "end":339,
                        "start":4
                    }
                ],
                "end":25172,
                "id":"NC_018508.1.region010_ORF27",
                "start":23720,
                "strand":1
            },
            {
                "domains":[],
                "end":25783,
                "id":"NC_018508.1.region010_ORF28",
                "start":25402,
                "strand":-1
            },
            {
                "domains":[
                    {
                        "bitscore":34.0,
                        "code":"PF12840",
                        "end":71,
                        "start":12
                    }
                ],
                "end":26389,
                "id":"NC_018508.1.region010_ORF29",
                "start":26113,
                "strand":-1
            },
            {
                "domains":[
                    {
                        "bitscore":121.1,
                        "code":"PF13641",
                        "end":980,
                        "start":757
                    },
                    {
                        "bitscore":107.8,
                        "code":"PF01522",
                        "end":610,
                        "start":481
                    },
                    {
                        "bitscore":83.3,
                        "code":"PF00704",
                        "end":404,
                        "start":91
                    }
                ],
                "end":29950,
                "id":"NC_018508.1.region010_ORF30",
                "start":26590,
                "strand":-1
            },
            {
                "domains":[
                    {
                        "bitscore":49.6,
                        "code":"PF12791",
                        "end":61,
                        "start":8
                    }
                ],
                "end":31288,
                "id":"NC_018508.1.region010_ORF31",
                "start":30142,
                "strand":-1
            },
            {
                "domains":[
                    {
                        "bitscore":35.6,
                        "code":"PF04542",
                        "end":102,
                        "start":31
                    }
                ],
                "end":32000,
                "id":"NC_018508.1.region010_ORF32",
                "start":31277,
                "strand":-1
            },
            {
                "domains":[],
                "end":32570,
                "id":"NC_018508.1.region010_ORF33",
                "start":32408,
                "strand":1
            },
            {
                "domains":[
                    {
                        "bitscore":112.9,
                        "code":"PF14526",
                        "end":158,
                        "start":7
                    }
                ],
                "end":33537,
                "id":"NC_018508.1.region010_ORF34",
                "start":33051,
                "strand":-1
            },
            {
                "domains":[
                    {
                        "bitscore":47.7,
                        "code":"PF08279",
                        "end":61,
                        "start":6
                    }
                ],
                "end":34603,
                "id":"NC_018508.1.region010_ORF35",
                "start":33640,
                "strand":1
            },
            {
                "domains":[
                    {
                        "bitscore":85.7,
                        "code":"PF01061",
                        "end":214,
                        "start":3
                    }
                ],
                "end":35516,
                "id":"NC_018508.1.region010_ORF36",
                "start":34766,
                "strand":-1
            },
            {
                "domains":[
                    {
                        "bitscore":97.1,
                        "code":"PF00005",
                        "end":163,
                        "start":21
                    }
                ],
                "end":36278,
                "id":"NC_018508.1.region010_ORF37",
                "start":35516,
                "strand":-1
            },
            {
                "domains":[
                    {
                        "bitscore":146.5,
                        "code":"PF06304",
                        "end":107,
                        "start":6
                    }
                ],
                "end":36775,
                "id":"NC_018508.1.region010_ORF38",
                "start":36433,
                "strand":-1
            },
            {
                "domains":[
                    {
                        "bitscore":82.2,
                        "code":"PF03551",
                        "end":88,
                        "start":16
                    }
                ],
                "end":37171,
                "id":"NC_018508.1.region010_ORF39",
                "start":36850,
                "strand":-1
            },
            {
                "domains":[
                    {
                        "bitscore":46.5,
                        "code":"PF00668",
                        "end":357,
                        "start":2
                    }
                ],
                "end":38951,
                "id":"NC_018508.1.region010_ORF40",
                "start":37634,
                "strand":-1
            },
            {
                "domains":[
                    {
                        "bitscore":342.7,
                        "code":"PF03063",
                        "end":424,
                        "start":75
                    },
                    {
                        "bitscore":52.5,
                        "code":"PF03063",
                        "end":82,
                        "start":1
                    }
                ],
                "end":41103,
                "id":"NC_018508.1.region010_ORF41",
                "start":39816,
                "strand":-1
            },
            {
                "domains":[],
                "end":41746,
                "id":"NC_018508.1.region010_ORF42",
                "start":41641,
                "strand":1
            },
            {
                "domains":[
                    {
                        "bitscore":31.6,
                        "code":"PF00753",
                        "end":150,
                        "start":3
                    }
                ],
                "end":42320,
                "id":"NC_018508.1.region010_ORF43",
                "start":41843,
                "strand":-1
            },
            {
                "domains":[
                    {
                        "bitscore":42.6,
                        "code":"PF12650",
                        "end":94,
                        "start":10
                    }
                ],
                "end":42791,
                "id":"NC_018508.1.region010_ORF44",
                "start":42500,
                "strand":1
            },
            {
                "domains":[],
                "end":43101,
                "id":"NC_018508.1.region010_ORF45",
                "start":42819,
                "strand":-1
            },
            {
                "domains":[],
                "end":43429,
                "id":"NC_018508.1.region010_ORF46",
                "start":43234,
                "strand":1
            },
            {
                "domains":[
                    {
                        "bitscore":137.0,
                        "code":"PF00144",
                        "end":337,
                        "start":5
                    }
                ],
                "end":44567,
                "id":"NC_018508.1.region010_ORF47",
                "start":43529,
                "strand":1
            },
            {
                "domains":[],
                "end":44852,
                "id":"NC_018508.1.region010_ORF48",
                "start":44603,
                "strand":-1
            },
            {
                "domains":[
                    {
                        "bitscore":141.1,
                        "code":"PF13738",
                        "end":195,
                        "start":5
                    }
                ],
                "end":46225,
                "id":"NC_018508.1.region010_ORF49",
                "start":45181,
                "strand":-1
            },
            {
                "domains":[
                    {
                        "bitscore":139.0,
                        "code":"PF19581",
                        "end":118,
                        "start":1
                    }
                ],
                "end":46779,
                "id":"NC_018508.1.region010_ORF50",
                "start":46419,
                "strand":-1
            },
            {
                "domains":[
                    {
                        "bitscore":28.3,
                        "code":"PF13545",
                        "end":224,
                        "start":153
                    },
                    {
                        "bitscore":47.8,
                        "code":"PF00027",
                        "end":121,
                        "start":33
                    }
                ],
                "end":47487,
                "id":"NC_018508.1.region010_ORF51",
                "start":46794,
                "strand":-1
            },
            {
                "domains":[
                    {
                        "bitscore":99.6,
                        "code":"PF04657",
                        "end":144,
                        "start":9
                    }
                ],
                "end":48042,
                "id":"NC_018508.1.region010_ORF52",
                "start":47595,
                "strand":1
            },
            {
                "domains":[
                    {
                        "bitscore":90.1,
                        "code":"PF04657",
                        "end":136,
                        "start":2
                    }
                ],
                "end":48520,
                "id":"NC_018508.1.region010_ORF53",
                "start":48055,
                "strand":1
            },
            {
                "domains":[],
                "end":49104,
                "id":"NC_018508.1.region010_ORF54",
                "start":48609,
                "strand":1
            },
            {
                "domains":[
                    {
                        "bitscore":109.2,
                        "code":"PF00753",
                        "end":235,
                        "start":31
                    }
                ],
                "end":49897,
                "id":"NC_018508.1.region010_ORF55",
                "start":49144,
                "strand":-1
            },
            {
                "domains":[
                    {
                        "bitscore":27.0,
                        "code":"PF08240",
                        "end":98,
                        "start":30
                    },
                    {
                        "bitscore":75.0,
                        "code":"PF13602",
                        "end":336,
                        "start":195
                    }
                ],
                "end":51105,
                "id":"NC_018508.1.region010_ORF56",
                "start":50085,
                "strand":1
            },
            {
                "domains":[
                    {
                        "bitscore":344.4,
                        "code":"PF00324",
                        "end":449,
                        "start":14
                    }
                ],
                "end":52695,
                "id":"NC_018508.1.region010_ORF57",
                "start":51303,
                "strand":-1
            },
            {
                "domains":[
                    {
                        "bitscore":139.4,
                        "code":"PF07690",
                        "end":357,
                        "start":11
                    }
                ],
                "end":54444,
                "id":"NC_018508.1.region010_ORF58",
                "start":53244,
                "strand":-1
            },
            {
                "domains":[
                    {
                        "bitscore":52.1,
                        "code":"PF19140",
                        "end":175,
                        "start":1
                    }
                ],
                "end":55398,
                "id":"NC_018508.1.region010_ORF59",
                "start":54825,
                "strand":1
            },
            {
                "domains":[
                    {
                        "bitscore":35.9,
                        "code":"PF10779",
                        "end":69,
                        "start":3
                    }
                ],
                "end":55689,
                "id":"NC_018508.1.region010_ORF60",
                "start":55464,
                "strand":-1
            },
            {
                "domains":[],
                "end":56286,
                "id":"NC_018508.1.region010_ORF61",
                "start":56007,
                "strand":-1
            },
            {
                "domains":[
                    {
                        "bitscore":230.8,
                        "code":"PF13561",
                        "end":245,
                        "start":12
                    }
                ],
                "end":57844,
                "id":"NC_018508.1.region010_ORF62",
                "start":57100,
                "strand":1
            },
            {
                "domains":[
                    {
                        "bitscore":103.2,
                        "code":"PF02585",
                        "end":136,
                        "start":6
                    }
                ],
                "end":58617,
                "id":"NC_018508.1.region010_ORF63",
                "start":57954,
                "strand":-1
            }
        ],
        "start":1
    },
    {
        "desc":"NC_018508.1 Bacillus thuringiensis HD-789, complete sequence",
        "end":40412,
        "id":"NC_018508.1.region012",
        "mibig":false,
        "orfs":[
            {
                "domains":[
                    {
                        "bitscore":116.4,
                        "code":"PF00696",
                        "end":295,
                        "start":4
                    }
                ],
                "end":1197,
                "id":"NC_018508.1.region012_ORF1",
                "start":234,
                "strand":1
            },
            {
                "domains":[
                    {
                        "bitscore":50.2,
                        "code":"PF00027",
                        "end":121,
                        "start":33
                    },
                    {
                        "bitscore":40.9,
                        "code":"PF13545",
                        "end":227,
                        "start":153
                    }
                ],
                "end":2088,
                "id":"NC_018508.1.region012_ORF2",
                "start":1398,
                "strand":1
            },
            {
                "domains":[],
                "end":2928,
                "id":"NC_018508.1.region012_ORF3",
                "start":2244,
                "strand":1
            },
            {
                "domains":[
                    {
                        "bitscore":74.1,
                        "code":"PF08031",
                        "end":440,
                        "start":396
                    },
                    {
                        "bitscore":89.4,
                        "code":"PF01565",
                        "end":164,
                        "start":33
                    }
                ],
                "end":4386,
                "id":"NC_018508.1.region012_ORF4",
                "start":3051,
                "strand":-1
            },
            {
                "domains":[
                    {
                        "bitscore":401.8,
                        "code":"PF00128",
                        "end":379,
                        "start":28
                    },
                    {
                        "bitscore":34.1,
                        "code":"PF16657",
                        "end":550,
                        "start":476
                    }
                ],
                "end":6294,
                "id":"NC_018508.1.region012_ORF5",
                "start":4629,
                "strand":1
            },
            {
                "domains":[
                    {
                        "bitscore":192.5,
                        "code":"PF02378",
                        "end":377,
                        "start":13
                    },
                    {
                        "bitscore":51.7,
                        "code":"PF00367",
                        "end":503,
                        "start":471
                    }
                ],
                "end":8137,
                "id":"NC_018508.1.region012_ORF6",
                "start":6499,
                "strand":1
            },
            {
                "domains":[
                    {
                        "bitscore":28.2,
                        "code":"PF03372",
                        "end":254,
                        "start":12
                    }
                ],
                "end":8933,
                "id":"NC_018508.1.region012_ORF7",
                "start":8141,
                "strand":1
            },
            {
                "domains":[
                    {
                        "bitscore":37.7,
                        "code":"PF12698",
                        "end":930,
                        "start":391
                    }
                ],
                "end":12100,
                "id":"NC_018508.1.region012_ORF8",
                "start":9238,
                "strand":1
            },
            {
                "domains":[
                    {
                        "bitscore":383.0,
                        "code":"PF01131",
                        "end":584,
                        "start":151
                    },
                    {
                        "bitscore":60.5,
                        "code":"PF01751",
                        "end":135,
                        "start":4
                    }
                ],
                "end":14330,
                "id":"NC_018508.1.region012_ORF9",
                "start":12140,
                "strand":-1
            },
            {
                "domains":[
                    {
                        "bitscore":302.9,
                        "code":"PF02110",
                        "end":257,
                        "start":10
                    }
                ],
                "end":15516,
                "id":"NC_018508.1.region012_ORF10",
                "start":14706,
                "strand":1
            },
            {
                "domains":[
                    {
                        "bitscore":208.1,
                        "code":"PF02581",
                        "end":197,
                        "start":14
                    }
                ],
                "end":16190,
                "id":"NC_018508.1.region012_ORF11",
                "start":15533,
                "strand":1
            },
            {
                "domains":[
                    {
                        "bitscore":532.7,
                        "code":"PF03605",
                        "end":369,
                        "start":5
                    }
                ],
                "end":17620,
                "id":"NC_018508.1.region012_ORF12",
                "start":16306,
                "strand":-1
            },
            {
                "domains":[
                    {
                        "bitscore":23.1,
                        "code":"PF00672",
                        "end":271,
                        "start":220
                    },
                    {
                        "bitscore":146.1,
                        "code":"PF00015",
                        "end":532,
                        "start":347
                    }
                ],
                "end":19863,
                "id":"NC_018508.1.region012_ORF13",
                "start":18120,
                "strand":1
            },
            {
                "domains":[
                    {
                        "bitscore":315.9,
                        "code":"PF00501",
                        "end":621,
                        "start":223
                    },
                    {
                        "bitscore":32.5,
                        "code":"PF13193",
                        "end":702,
                        "start":629
                    },
                    {
                        "bitscore":31.0,
                        "code":"PF00550",
                        "end":794,
                        "start":732
                    },
                    {
                        "bitscore":172.6,
                        "code":"PF07993",
                        "end":1071,
                        "start":834
                    }
                ],
                "end":23582,
                "id":"NC_018508.1.region012_ORF14",
                "start":20000,
                "strand":1
            },
            {
                "domains":[
                    {
                        "bitscore":102.6,
                        "code":"PF01910",
                        "end":97,
                        "start":7
                    }
                ],
                "end":24158,
                "id":"NC_018508.1.region012_ORF15",
                "start":23837,
                "strand":1
            },
            {
                "domains":[
                    {
                        "bitscore":89.9,
                        "code":"PF00528",
                        "end":252,
                        "start":69
                    }
                ],
                "end":24903,
                "id":"NC_018508.1.region012_ORF16",
                "start":24129,
                "strand":1
            },
            {
                "domains":[
                    {
                        "bitscore":263.8,
                        "code":"PF09084",
                        "end":258,
                        "start":44
                    }
                ],
                "end":25898,
                "id":"NC_018508.1.region012_ORF17",
                "start":24899,
                "strand":1
            },
            {
                "domains":[
                    {
                        "bitscore":102.0,
                        "code":"PF00005",
                        "end":153,
                        "start":14
                    }
                ],
                "end":26644,
                "id":"NC_018508.1.region012_ORF18",
                "start":25909,
                "strand":1
            },
            {
                "domains":[
                    {
                        "bitscore":78.7,
                        "code":"PF00005",
                        "end":189,
                        "start":19
                    },
                    {
                        "bitscore":72.8,
                        "code":"PF12848",
                        "end":311,
                        "start":228
                    },
                    {
                        "bitscore":79.5,
                        "code":"PF00005",
                        "end":464,
                        "start":336
                    }
                ],
                "end":28584,
                "id":"NC_018508.1.region012_ORF19",
                "start":27039,
                "strand":1
            },
            {
                "domains":[
                    {
                        "bitscore":68.9,
                        "code":"PF00553",
                        "end":670,
                        "start":579
                    },
                    {
                        "bitscore":38.2,
                        "code":"PF00041",
                        "end":561,
                        "start":486
                    },
                    {
                        "bitscore":335.8,
                        "code":"PF00704",
                        "end":450,
                        "start":40
                    }
                ],
                "end":31049,
                "id":"NC_018508.1.region012_ORF20",
                "start":29024,
                "strand":-1
            },
            {
                "domains":[
                    {
                        "bitscore":84.7,
                        "code":"PF09350",
                        "end":74,
                        "start":7
                    }
                ],
                "end":31792,
                "id":"NC_018508.1.region012_ORF21",
                "start":31420,
                "strand":1
            },
            {
                "domains":[],
                "end":32117,
                "id":"NC_018508.1.region012_ORF22",
                "start":31802,
                "strand":1
            },
            {
                "domains":[],
                "end":32373,
                "id":"NC_018508.1.region012_ORF23",
                "start":32130,
                "strand":1
            },
            {
                "domains":[],
                "end":32642,
                "id":"NC_018508.1.region012_ORF24",
                "start":32498,
                "strand":1
            },
            {
                "domains":[
                    {
                        "bitscore":55.0,
                        "code":"PF00440",
                        "end":58,
                        "start":12
                    },
                    {
                        "bitscore":203.5,
                        "code":"PF08360",
                        "end":192,
                        "start":62
                    }
                ],
                "end":33304,
                "id":"NC_018508.1.region012_ORF25",
                "start":32722,
                "strand":1
            },
            {
                "domains":[
                    {
                        "bitscore":85.7,
                        "code":"PF07690",
                        "end":246,
                        "start":15
                    }
                ],
                "end":34603,
                "id":"NC_018508.1.region012_ORF26",
                "start":33364,
                "strand":1
            },
            {
                "domains":[
                    {
                        "bitscore":59.0,
                        "code":"PF01381",
                        "end":78,
                        "start":24
                    }
                ],
                "end":34911,
                "id":"NC_018508.1.region012_ORF27",
                "start":34659,
                "strand":1
            },
            {
                "domains":[
                    {
                        "bitscore":167.9,
                        "code":"PF11700",
                        "end":418,
                        "start":132
                    }
                ],
                "end":36264,
                "id":"NC_018508.1.region012_ORF28",
                "start":34980,
                "strand":-1
            },
            {
                "domains":[
                    {
                        "bitscore":204.0,
                        "code":"PF01663",
                        "end":380,
                        "start":9
                    }
                ],
                "end":37686,
                "id":"NC_018508.1.region012_ORF29",
                "start":36372,
                "strand":-1
            },
            {
                "domains":[
                    {
                        "bitscore":110.3,
                        "code":"PF14150",
                        "end":90,
                        "start":10
                    }
                ],
                "end":38133,
                "id":"NC_018508.1.region012_ORF30",
                "start":37839,
                "strand":1
            },
            {
                "domains":[
                    {
                        "bitscore":71.2,
                        "code":"PF00587",
                        "end":275,
                        "start":97
                    },
                    {
                        "bitscore":72.5,
                        "code":"PF03129",
                        "end":383,
                        "start":291
                    },
                    {
                        "bitscore":79.1,
                        "code":"PF09180",
                        "end":476,
                        "start":409
                    }
                ],
                "end":39914,
                "id":"NC_018508.1.region012_ORF31",
                "start":38483,
                "strand":1
            },
            {
                "domains":[
                    {
                        "bitscore":19.8,
                        "code":"PF00746",
                        "end":127,
                        "start":87
                    }
                ],
                "end":40412,
                "id":"NC_018508.1.region012_ORF32",
                "start":40028,
                "strand":-1
            }
        ],
        "start":1
    },
    {
        "desc":"NZ_CP007512.1 Bacillus bombysepticus str. Wang, complete genome",
        "end":48579,
        "id":"NZ_CP007512.1.region004",
        "mibig":false,
        "orfs":[
            {
                "domains":[
                    {
                        "bitscore":271.1,
                        "code":"PF03972",
                        "end":268,
                        "start":15
                    },
                    {
                        "bitscore":192.5,
                        "code":"PF19305",
                        "end":462,
                        "start":285
                    }
                ],
                "end":1437,
                "id":"NZ_CP007512.1.region004_ORF1",
                "start":1,
                "strand":1
            },
            {
                "domains":[
                    {
                        "bitscore":175.1,
                        "code":"PF13714",
                        "end":259,
                        "start":18
                    }
                ],
                "end":2364,
                "id":"NZ_CP007512.1.region004_ORF2",
                "start":1455,
                "strand":1
            },
            {
                "domains":[
                    {
                        "bitscore":95.6,
                        "code":"PF02771",
                        "end":141,
                        "start":29
                    },
                    {
                        "bitscore":85.4,
                        "code":"PF02770",
                        "end":237,
                        "start":145
                    },
                    {
                        "bitscore":133.4,
                        "code":"PF00441",
                        "end":410,
                        "start":249
                    }
                ],
                "end":4226,
                "id":"NZ_CP007512.1.region004_ORF3",
                "start":2516,
                "strand":1
            },
            {
                "domains":[
                    {
                        "bitscore":152.9,
                        "code":"PF03446",
                        "end":162,
                        "start":3
                    },
                    {
                        "bitscore":110.2,
                        "code":"PF14833",
                        "end":287,
                        "start":166
                    }
                ],
                "end":5133,
                "id":"NZ_CP007512.1.region004_ORF4",
                "start":4242,
                "strand":1
            },
            {
                "domains":[
                    {
                        "bitscore":499.9,
                        "code":"PF00171",
                        "end":481,
                        "start":17
                    }
                ],
                "end":6616,
                "id":"NZ_CP007512.1.region004_ORF5",
                "start":5155,
                "strand":1
            },
            {
                "domains":[
                    {
                        "bitscore":132.9,
                        "code":"PF01810",
                        "end":208,
                        "start":13
                    }
                ],
                "end":7318,
                "id":"NZ_CP007512.1.region004_ORF6",
                "start":6685,
                "strand":-1
            },
            {
                "domains":[
                    {
                        "bitscore":397.0,
                        "code":"PF16113",
                        "end":346,
                        "start":14
                    }
                ],
                "end":8626,
                "id":"NZ_CP007512.1.region004_ORF7",
                "start":7570,
                "strand":-1
            },
            {
                "domains":[],
                "end":9213,
                "id":"NZ_CP007512.1.region004_ORF8",
                "start":8955,
                "strand":1
            },
            {
                "domains":[
                    {
                        "bitscore":93.7,
                        "code":"PF10763",
                        "end":79,
                        "start":1
                    }
                ],
                "end":9637,
                "id":"NZ_CP007512.1.region004_ORF9",
                "start":9397,
                "strand":1
            },
            {
                "domains":[
                    {
                        "bitscore":54.0,
                        "code":"PF00149",
                        "end":223,
                        "start":1
                    },
                    {
                        "bitscore":43.5,
                        "code":"PF12320",
                        "end":358,
                        "start":271
                    }
                ],
                "end":10810,
                "id":"NZ_CP007512.1.region004_ORF10",
                "start":9652,
                "strand":1
            },
            {
                "domains":[
                    {
                        "bitscore":105.5,
                        "code":"PF13476",
                        "end":216,
                        "start":5
                    },
                    {
                        "bitscore":47.0,
                        "code":"PF13558",
                        "end":987,
                        "start":904
                    }
                ],
                "end":13896,
                "id":"NZ_CP007512.1.region004_ORF11",
                "start":10806,
                "strand":1
            },
            {
                "domains":[],
                "end":14177,
                "id":"NZ_CP007512.1.region004_ORF12",
                "start":14003,
                "strand":-1
            },
            {
                "domains":[
                    {
                        "bitscore":43.9,
                        "code":"PF01022",
                        "end":68,
                        "start":26
                    }
                ],
                "end":14812,
                "id":"NZ_CP007512.1.region004_ORF13",
                "start":14512,
                "strand":1
            },
            {
                "domains":[
                    {
                        "bitscore":86.9,
                        "code":"PF09953",
                        "end":57,
                        "start":1
                    }
                ],
                "end":15056,
                "id":"NZ_CP007512.1.region004_ORF14",
                "start":14870,
                "strand":-1
            },
            {
                "domains":[
                    {
                        "bitscore":66.7,
                        "code":"PF07690",
                        "end":398,
                        "start":213
                    }
                ],
                "end":16614,
                "id":"NZ_CP007512.1.region004_ORF15",
                "start":15411,
                "strand":1
            },
            {
                "domains":[
                    {
                        "bitscore":200.0,
                        "code":"PF13561",
                        "end":258,
                        "start":15
                    }
                ],
                "end":18038,
                "id":"NZ_CP007512.1.region004_ORF16",
                "start":17252,
                "strand":1
            },
            {
                "domains":[
                    {
                        "bitscore":282.4,
                        "code":"PF00425",
                        "end":381,
                        "start":120
                    }
                ],
                "end":19263,
                "id":"NZ_CP007512.1.region004_ORF17",
                "start":18063,
                "strand":1
            },
            {
                "domains":[
                    {
                        "bitscore":292.7,
                        "code":"PF00501",
                        "end":436,
                        "start":31
                    },
                    {
                        "bitscore":49.1,
                        "code":"PF13193",
                        "end":519,
                        "start":444
                    }
                ],
                "end":20892,
                "id":"NZ_CP007512.1.region004_ORF18",
                "start":19275,
                "strand":1
            },
            {
                "domains":[
                    {
                        "bitscore":134.9,
                        "code":"PF00857",
                        "end":204,
                        "start":31
                    },
                    {
                        "bitscore":33.7,
                        "code":"PF00550",
                        "end":289,
                        "start":224
                    }
                ],
                "end":21810,
                "id":"NZ_CP007512.1.region004_ORF19",
                "start":20916,
                "strand":1
            },
            {
                "domains":[
                    {
                        "bitscore":235.0,
                        "code":"PF00668",
                        "end":446,
                        "start":6
                    },
                    {
                        "bitscore":363.3,
                        "code":"PF00501",
                        "end":864,
                        "start":465
                    },
                    {
                        "bitscore":45.3,
                        "code":"PF13193",
                        "end":947,
                        "start":872
                    },
                    {
                        "bitscore":55.1,
                        "code":"PF00550",
                        "end":1037,
                        "start":973
                    },
                    {
                        "bitscore":325.2,
                        "code":"PF00668",
                        "end":1506,
                        "start":1053
                    },
                    {
                        "bitscore":361.8,
                        "code":"PF00501",
                        "end":1937,
                        "start":1525
                    },
                    {
                        "bitscore":51.4,
                        "code":"PF13193",
                        "end":2020,
                        "start":1945
                    },
                    {
                        "bitscore":51.8,
                        "code":"PF00550",
                        "end":2110,
                        "start":2046
                    },
                    {
                        "bitscore":108.2,
                        "code":"PF00975",
                        "end":2368,
                        "start":2132
                    }
                ],
                "end":29001,
                "id":"NZ_CP007512.1.region004_ORF20",
                "start":21843,
                "strand":1
            },
            {
                "domains":[
                    {
                        "bitscore":92.2,
                        "code":"PF03621",
                        "end":53,
                        "start":1
                    }
                ],
                "end":29222,
                "id":"NZ_CP007512.1.region004_ORF21",
                "start":28997,
                "strand":1
            },
            {
                "domains":[
                    {
                        "bitscore":172.6,
                        "code":"PF07690",
                        "end":407,
                        "start":15
                    }
                ],
                "end":30652,
                "id":"NZ_CP007512.1.region004_ORF22",
                "start":29221,
                "strand":1
            },
            {
                "domains":[
                    {
                        "bitscore":50.5,
                        "code":"PF01648",
                        "end":228,
                        "start":121
                    }
                ],
                "end":31459,
                "id":"NZ_CP007512.1.region004_ORF23",
                "start":30709,
                "strand":1
            },
            {
                "domains":[],
                "end":32027,
                "id":"NZ_CP007512.1.region004_ORF24",
                "start":31484,
                "strand":1
            },
            {
                "domains":[
                    {
                        "bitscore":123.8,
                        "code":"PF00216",
                        "end":90,
                        "start":1
                    }
                ],
                "end":32340,
                "id":"NZ_CP007512.1.region004_ORF25",
                "start":32067,
                "strand":-1
            },
            {
                "domains":[
                    {
                        "bitscore":220.6,
                        "code":"PF13030",
                        "end":229,
                        "start":1
                    }
                ],
                "end":33312,
                "id":"NZ_CP007512.1.region004_ORF26",
                "start":32544,
                "strand":1
            },
            {
                "domains":[
                    {
                        "bitscore":111.1,
                        "code":"PF05163",
                        "end":174,
                        "start":3
                    }
                ],
                "end":33851,
                "id":"NZ_CP007512.1.region004_ORF27",
                "start":33326,
                "strand":1
            },
            {
                "domains":[
                    {
                        "bitscore":196.4,
                        "code":"PF00082",
                        "end":387,
                        "start":137
                    }
                ],
                "end":35136,
                "id":"NZ_CP007512.1.region004_ORF28",
                "start":33942,
                "strand":-1
            },
            {
                "domains":[
                    {
                        "bitscore":499.1,
                        "code":"PF01235",
                        "end":453,
                        "start":50
                    }
                ],
                "end":36736,
                "id":"NZ_CP007512.1.region004_ORF29",
                "start":35368,
                "strand":-1
            },
            {
                "domains":[],
                "end":37747,
                "id":"NZ_CP007512.1.region004_ORF30",
                "start":37171,
                "strand":-1
            },
            {
                "domains":[],
                "end":38242,
                "id":"NZ_CP007512.1.region004_ORF31",
                "start":37915,
                "strand":1
            },
            {
                "domains":[
                    {
                        "bitscore":116.6,
                        "code":"PF16291",
                        "end":87,
                        "start":2
                    }
                ],
                "end":39065,
                "id":"NZ_CP007512.1.region004_ORF32",
                "start":38444,
                "strand":1
            },
            {
                "domains":[
                    {
                        "bitscore":43.9,
                        "code":"PF01479",
                        "end":46,
                        "start":1
                    },
                    {
                        "bitscore":53.9,
                        "code":"PF00849",
                        "end":187,
                        "start":60
                    }
                ],
                "end":39958,
                "id":"NZ_CP007512.1.region004_ORF33",
                "start":39250,
                "strand":1
            },
            {
                "domains":[
                    {
                        "bitscore":43.1,
                        "code":"PF02824",
                        "end":65,
                        "start":6
                    },
                    {
                        "bitscore":55.7,
                        "code":"PF07973",
                        "end":222,
                        "start":173
                    },
                    {
                        "bitscore":145.0,
                        "code":"PF00587",
                        "end":531,
                        "start":321
                    },
                    {
                        "bitscore":74.9,
                        "code":"PF03129",
                        "end":634,
                        "start":543
                    }
                ],
                "end":42529,
                "id":"NZ_CP007512.1.region004_ORF34",
                "start":40606,
                "strand":1
            },
            {
                "domains":[
                    {
                        "bitscore":110.0,
                        "code":"PF00005",
                        "end":175,
                        "start":26
                    }
                ],
                "end":43546,
                "id":"NZ_CP007512.1.region004_ORF35",
                "start":42778,
                "strand":1
            },
            {
                "domains":[
                    {
                        "bitscore":36.4,
                        "code":"PF02687",
                        "end":182,
                        "start":84
                    }
                ],
                "end":45438,
                "id":"NZ_CP007512.1.region004_ORF36",
                "start":43557,
                "strand":1
            },
            {
                "domains":[
                    {
                        "bitscore":136.8,
                        "code":"PF02775",
                        "end":526,
                        "start":381
                    },
                    {
                        "bitscore":128.8,
                        "code":"PF00205",
                        "end":321,
                        "start":193
                    },
                    {
                        "bitscore":159.0,
                        "code":"PF02776",
                        "end":174,
                        "start":4
                    }
                ],
                "end":47706,
                "id":"NZ_CP007512.1.region004_ORF37",
                "start":46005,
                "strand":-1
            },
            {
                "domains":[
                    {
                        "bitscore":56.4,
                        "code":"PF02535",
                        "end":239,
                        "start":83
                    }
                ],
                "end":48579,
                "id":"NZ_CP007512.1.region004_ORF38",
                "start":47841,
                "strand":-1
            }
        ],
        "start":1
    },
    {
        "desc":"NZ_CP007512.1 Bacillus bombysepticus str. Wang, complete genome",
        "end":64313,
        "id":"NZ_CP007512.1.region005",
        "mibig":false,
        "orfs":[
            {
                "domains":[
                    {
                        "bitscore":64.4,
                        "code":"PF02775",
                        "end":535,
                        "start":392
                    },
                    {
                        "bitscore":94.8,
                        "code":"PF00205",
                        "end":332,
                        "start":199
                    },
                    {
                        "bitscore":120.4,
                        "code":"PF02776",
                        "end":180,
                        "start":5
                    }
                ],
                "end":1677,
                "id":"NZ_CP007512.1.region005_ORF1",
                "start":1,
                "strand":-1
            },
            {
                "domains":[
                    {
                        "bitscore":48.2,
                        "code":"PF12802",
                        "end":93,
                        "start":34
                    }
                ],
                "end":2276,
                "id":"NZ_CP007512.1.region005_ORF2",
                "start":1793,
                "strand":1
            },
            {
                "domains":[
                    {
                        "bitscore":102.1,
                        "code":"PF00300",
                        "end":141,
                        "start":4
                    }
                ],
                "end":3180,
                "id":"NZ_CP007512.1.region005_ORF3",
                "start":2442,
                "strand":1
            },
            {
                "domains":[
                    {
                        "bitscore":235.7,
                        "code":"PF14171",
                        "end":243,
                        "start":5
                    }
                ],
                "end":4155,
                "id":"NZ_CP007512.1.region005_ORF4",
                "start":3417,
                "strand":1
            },
            {
                "domains":[],
                "end":4396,
                "id":"NZ_CP007512.1.region005_ORF5",
                "start":4267,
                "strand":1
            },
            {
                "domains":[],
                "end":4645,
                "id":"NZ_CP007512.1.region005_ORF6",
                "start":4468,
                "strand":1
            },
            {
                "domains":[
                    {
                        "bitscore":73.6,
                        "code":"PF06486",
                        "end":116,
                        "start":27
                    }
                ],
                "end":5053,
                "id":"NZ_CP007512.1.region005_ORF7",
                "start":4663,
                "strand":-1
            },
            {
                "domains":[
                    {
                        "bitscore":69.6,
                        "code":"PF01546",
                        "end":482,
                        "start":73
                    }
                ],
                "end":6734,
                "id":"NZ_CP007512.1.region005_ORF8",
                "start":5264,
                "strand":1
            },
            {
                "domains":[
                    {
                        "bitscore":58.8,
                        "code":"PF12385",
                        "end":256,
                        "start":113
                    }
                ],
                "end":7789,
                "id":"NZ_CP007512.1.region005_ORF9",
                "start":6979,
                "strand":1
            },
            {
                "domains":[],
                "end":8417,
                "id":"NZ_CP007512.1.region005_ORF10",
                "start":7814,
                "strand":1
            },
            {
                "domains":[
                    {
                        "bitscore":34.0,
                        "code":"PF00196",
                        "end":59,
                        "start":3
                    }
                ],
                "end":8909,
                "id":"NZ_CP007512.1.region005_ORF11",
                "start":8657,
                "strand":-1
            },
            {
                "domains":[
                    {
                        "bitscore":44.3,
                        "code":"PF01381",
                        "end":63,
                        "start":10
                    },
                    {
                        "bitscore":104.7,
                        "code":"PF18768",
                        "end":289,
                        "start":79
                    }
                ],
                "end":10164,
                "id":"NZ_CP007512.1.region005_ORF12",
                "start":9285,
                "strand":1
            },
            {
                "domains":[
                    {
                        "bitscore":45.1,
                        "code":"PF04014",
                        "end":53,
                        "start":8
                    },
                    {
                        "bitscore":63.6,
                        "code":"PF18277",
                        "end":89,
                        "start":53
                    }
                ],
                "end":10583,
                "id":"NZ_CP007512.1.region005_ORF13",
                "start":10304,
                "strand":1
            },
            {
                "domains":[],
                "end":12354,
                "id":"NZ_CP007512.1.region005_ORF14",
                "start":11103,
                "strand":1
            },
            {
                "domains":[
                    {
                        "bitscore":149.8,
                        "code":"PF01925",
                        "end":246,
                        "start":11
                    }
                ],
                "end":13180,
                "id":"NZ_CP007512.1.region005_ORF15",
                "start":12421,
                "strand":1
            },
            {
                "domains":[
                    {
                        "bitscore":28.4,
                        "code":"PF14602",
                        "end":152,
                        "start":118
                    }
                ],
                "end":14093,
                "id":"NZ_CP007512.1.region005_ORF16",
                "start":13433,
                "strand":1
            },
            {
                "domains":[
                    {
                        "bitscore":282.4,
                        "code":"PF00768",
                        "end":288,
                        "start":28
                    },
                    {
                        "bitscore":52.1,
                        "code":"PF07943",
                        "end":409,
                        "start":307
                    }
                ],
                "end":15737,
                "id":"NZ_CP007512.1.region005_ORF17",
                "start":14423,
                "strand":1
            },
            {
                "domains":[
                    {
                        "bitscore":83.9,
                        "code":"PF13472",
                        "end":181,
                        "start":7
                    }
                ],
                "end":16748,
                "id":"NZ_CP007512.1.region005_ORF18",
                "start":16157,
                "strand":1
            },
            {
                "domains":[
                    {
                        "bitscore":110.7,
                        "code":"PF07690",
                        "end":366,
                        "start":17
                    }
                ],
                "end":19068,
                "id":"NZ_CP007512.1.region005_ORF19",
                "start":17814,
                "strand":1
            },
            {
                "domains":[
                    {
                        "bitscore":292.0,
                        "code":"PF00668",
                        "end":438,
                        "start":3
                    },
                    {
                        "bitscore":370.5,
                        "code":"PF00501",
                        "end":866,
                        "start":458
                    },
                    {
                        "bitscore":43.5,
                        "code":"PF13193",
                        "end":945,
                        "start":874
                    },
                    {
                        "bitscore":45.6,
                        "code":"PF00550",
                        "end":1035,
                        "start":972
                    },
                    {
                        "bitscore":286.4,
                        "code":"PF00668",
                        "end":1501,
                        "start":1048
                    }
                ],
                "end":23638,
                "id":"NZ_CP007512.1.region005_ORF20",
                "start":19081,
                "strand":1
            },
            {
                "domains":[
                    {
                        "bitscore":309.6,
                        "code":"PF00668",
                        "end":447,
                        "start":4
                    },
                    {
                        "bitscore":358.6,
                        "code":"PF00501",
                        "end":870,
                        "start":467
                    },
                    {
                        "bitscore":39.3,
                        "code":"PF13193",
                        "end":949,
                        "start":878
                    },
                    {
                        "bitscore":52.4,
                        "code":"PF00550",
                        "end":1040,
                        "start":976
                    },
                    {
                        "bitscore":400.2,
                        "code":"PF00668",
                        "end":1508,
                        "start":1060
                    },
                    {
                        "bitscore":346.7,
                        "code":"PF00501",
                        "end":1919,
                        "start":1528
                    },
                    {
                        "bitscore":35.6,
                        "code":"PF13193",
                        "end":1998,
                        "start":1927
                    },
                    {
                        "bitscore":51.4,
                        "code":"PF00550",
                        "end":2089,
                        "start":2025
                    }
                ],
                "end":30111,
                "id":"NZ_CP007512.1.region005_ORF21",
                "start":23640,
                "strand":1
            },
            {
                "domains":[
                    {
                        "bitscore":394.3,
                        "code":"PF00668",
                        "end":477,
                        "start":29
                    },
                    {
                        "bitscore":363.9,
                        "code":"PF00501",
                        "end":901,
                        "start":497
                    },
                    {
                        "bitscore":41.5,
                        "code":"PF13193",
                        "end":980,
                        "start":909
                    },
                    {
                        "bitscore":55.8,
                        "code":"PF00550",
                        "end":1071,
                        "start":1007
                    },
                    {
                        "bitscore":395.9,
                        "code":"PF00668",
                        "end":1539,
                        "start":1092
                    },
                    {
                        "bitscore":300.7,
                        "code":"PF00501",
                        "end":1945,
                        "start":1559
                    },
                    {
                        "bitscore":44.2,
                        "code":"PF13193",
                        "end":2024,
                        "start":1953
                    },
                    {
                        "bitscore":61.1,
                        "code":"PF00550",
                        "end":2114,
                        "start":2050
                    },
                    {
                        "bitscore":391.3,
                        "code":"PF00668",
                        "end":2582,
                        "start":2135
                    },
                    {
                        "bitscore":344.0,
                        "code":"PF00501",
                        "end":3000,
                        "start":2601
                    },
                    {
                        "bitscore":37.8,
                        "code":"PF13193",
                        "end":3079,
                        "start":3008
                    },
                    {
                        "bitscore":41.7,
                        "code":"PF00550",
                        "end":3169,
                        "start":3106
                    },
                    {
                        "bitscore":281.6,
                        "code":"PF00668",
                        "end":3635,
                        "start":3182
                    },
                    {
                        "bitscore":308.3,
                        "code":"PF00668",
                        "end":4096,
                        "start":3655
                    },
                    {
                        "bitscore":330.6,
                        "code":"PF00501",
                        "end":4515,
                        "start":4116
                    },
                    {
                        "bitscore":51.0,
                        "code":"PF13193",
                        "end":4594,
                        "start":4523
                    },
                    {
                        "bitscore":43.9,
                        "code":"PF00550",
                        "end":4687,
                        "start":4624
                    },
                    {
                        "bitscore":101.6,
                        "code":"PF00975",
                        "end":4943,
                        "start":4709
                    }
                ],
                "end":44990,
                "id":"NZ_CP007512.1.region005_ORF22",
                "start":30107,
                "strand":1
            },
            {
                "domains":[
                    {
                        "bitscore":62.0,
                        "code":"PF01648",
                        "end":182,
                        "start":72
                    }
                ],
                "end":46016,
                "id":"NZ_CP007512.1.region005_ORF23",
                "start":45389,
                "strand":1
            },
            {
                "domains":[
                    {
                        "bitscore":150.1,
                        "code":"PF00975",
                        "end":231,
                        "start":4
                    }
                ],
                "end":46725,
                "id":"NZ_CP007512.1.region005_ORF24",
                "start":46002,
                "strand":1
            },
            {
                "domains":[],
                "end":46866,
                "id":"NZ_CP007512.1.region005_ORF25",
                "start":46737,
                "strand":1
            },
            {
                "domains":[],
                "end":47937,
                "id":"NZ_CP007512.1.region005_ORF26",
                "start":47811,
                "strand":1
            },
            {
                "domains":[
                    {
                        "bitscore":54.0,
                        "code":"PF05139",
                        "end":192,
                        "start":1
                    }
                ],
                "end":49173,
                "id":"NZ_CP007512.1.region005_ORF28",
                "start":48588,
                "strand":-1
            },
            {
                "domains":[
                    {
                        "bitscore":161.9,
                        "code":"PF13702",
                        "end":200,
                        "start":44
                    }
                ],
                "end":50318,
                "id":"NZ_CP007512.1.region005_ORF29",
                "start":49670,
                "strand":1
            },
            {
                "domains":[
                    {
                        "bitscore":103.0,
                        "code":"PF13302",
                        "end":141,
                        "start":7
                    }
                ],
                "end":51127,
                "id":"NZ_CP007512.1.region005_ORF30",
                "start":50620,
                "strand":1
            },
            {
                "domains":[],
                "end":51679,
                "id":"NZ_CP007512.1.region005_ORF31",
                "start":51493,
                "strand":-1
            },
            {
                "domains":[
                    {
                        "bitscore":28.1,
                        "code":"PF00395",
                        "end":69,
                        "start":28
                    },
                    {
                        "bitscore":48.8,
                        "code":"PF00395",
                        "end":129,
                        "start":87
                    },
                    {
                        "bitscore":30.6,
                        "code":"PF00395",
                        "end":190,
                        "start":149
                    },
                    {
                        "bitscore":61.4,
                        "code":"PF01832",
                        "end":361,
                        "start":248
                    }
                ],
                "end":54043,
                "id":"NZ_CP007512.1.region005_ORF32",
                "start":52624,
                "strand":1
            },
            {
                "domains":[],
                "end":55370,
                "id":"NZ_CP007512.1.region005_ORF33",
                "start":55037,
                "strand":1
            },
            {
                "domains":[],
                "end":56029,
                "id":"NZ_CP007512.1.region005_ORF34",
                "start":55486,
                "strand":1
            },
            {
                "domains":[
                    {
                        "bitscore":115.6,
                        "code":"PF01734",
                        "end":194,
                        "start":8
                    }
                ],
                "end":57943,
                "id":"NZ_CP007512.1.region005_ORF35",
                "start":56869,
                "strand":1
            },
            {
                "domains":[],
                "end":59036,
                "id":"NZ_CP007512.1.region005_ORF36",
                "start":58781,
                "strand":1
            },
            {
                "domains":[
                    {
                        "bitscore":40.5,
                        "code":"PF03315",
                        "end":106,
                        "start":18
                    }
                ],
                "end":60373,
                "id":"NZ_CP007512.1.region005_ORF37",
                "start":59674,
                "strand":1
            },
            {
                "domains":[
                    {
                        "bitscore":243.0,
                        "code":"PF03313",
                        "end":276,
                        "start":14
                    }
                ],
                "end":61285,
                "id":"NZ_CP007512.1.region005_ORF38",
                "start":60394,
                "strand":1
            },
            {
                "domains":[
                    {
                        "bitscore":65.2,
                        "code":"PF03222",
                        "end":436,
                        "start":32
                    }
                ],
                "end":62895,
                "id":"NZ_CP007512.1.region005_ORF39",
                "start":61575,
                "strand":1
            },
            {
                "domains":[],
                "end":63412,
                "id":"NZ_CP007512.1.region005_ORF40",
                "start":63187,
                "strand":1
            },
            {
                "domains":[],
                "end":63874,
                "id":"NZ_CP007512.1.region005_ORF41",
                "start":63700,
                "strand":1
            },
            {
                "domains":[
                    {
                        "bitscore":102.8,
                        "code":"PF11132",
                        "end":79,
                        "start":6
                    }
                ],
                "end":64313,
                "id":"NZ_CP007512.1.region005_ORF42",
                "start":64049,
                "strand":1
            }
        ],
        "start":1
    },
    {
        "desc":"NZ_CP007512.1 Bacillus bombysepticus str. Wang, complete genome",
        "end":47017,
        "id":"NZ_CP007512.1.region009",
        "mibig":false,
        "orfs":[
            {
                "domains":[],
                "end":880,
                "id":"NZ_CP007512.1.region009_ORF1",
                "start":307,
                "strand":-1
            },
            {
                "domains":[
                    {
                        "bitscore":42.3,
                        "code":"PF07995",
                        "end":285,
                        "start":24
                    }
                ],
                "end":2514,
                "id":"NZ_CP007512.1.region009_ORF2",
                "start":1083,
                "strand":-1
            },
            {
                "domains":[],
                "end":2908,
                "id":"NZ_CP007512.1.region009_ORF3",
                "start":2650,
                "strand":1
            },
            {
                "domains":[],
                "end":3179,
                "id":"NZ_CP007512.1.region009_ORF4",
                "start":2999,
                "strand":1
            },
            {
                "domains":[],
                "end":4032,
                "id":"NZ_CP007512.1.region009_ORF5",
                "start":3372,
                "strand":-1
            },
            {
                "domains":[
                    {
                        "bitscore":34.2,
                        "code":"PF00293",
                        "end":135,
                        "start":15
                    }
                ],
                "end":4665,
                "id":"NZ_CP007512.1.region009_ORF6",
                "start":4254,
                "strand":-1
            },
            {
                "domains":[
                    {
                        "bitscore":192.2,
                        "code":"PF01266",
                        "end":351,
                        "start":3
                    }
                ],
                "end":5997,
                "id":"NZ_CP007512.1.region009_ORF7",
                "start":4881,
                "strand":-1
            },
            {
                "domains":[
                    {
                        "bitscore":60.2,
                        "code":"PF13376",
                        "end":205,
                        "start":151
                    }
                ],
                "end":6777,
                "id":"NZ_CP007512.1.region009_ORF8",
                "start":6123,
                "strand":-1
            },
            {
                "domains":[
                    {
                        "bitscore":151.3,
                        "code":"PF00797",
                        "end":255,
                        "start":21
                    }
                ],
                "end":7812,
                "id":"NZ_CP007512.1.region009_ORF9",
                "start":7044,
                "strand":-1
            },
            {
                "domains":[
                    {
                        "bitscore":166.3,
                        "code":"PF08877",
                        "end":150,
                        "start":29
                    }
                ],
                "end":8505,
                "id":"NZ_CP007512.1.region009_ORF10",
                "start":8001,
                "strand":-1
            },
            {
                "domains":[
                    {
                        "bitscore":102.5,
                        "code":"PF13419",
                        "end":195,
                        "start":6
                    }
                ],
                "end":9518,
                "id":"NZ_CP007512.1.region009_ORF11",
                "start":8825,
                "strand":-1
            },
            {
                "domains":[
                    {
                        "bitscore":103.0,
                        "code":"PF00072",
                        "end":115,
                        "start":6
                    },
                    {
                        "bitscore":86.3,
                        "code":"PF00486",
                        "end":219,
                        "start":148
                    }
                ],
                "end":10630,
                "id":"NZ_CP007512.1.region009_ORF12",
                "start":9964,
                "strand":1
            },
            {
                "domains":[
                    {
                        "bitscore":42.4,
                        "code":"PF00672",
                        "end":233,
                        "start":181
                    },
                    {
                        "bitscore":42.6,
                        "code":"PF00512",
                        "end":324,
                        "start":258
                    },
                    {
                        "bitscore":62.0,
                        "code":"PF02518",
                        "end":482,
                        "start":369
                    }
                ],
                "end":12095,
                "id":"NZ_CP007512.1.region009_ORF13",
                "start":10622,
                "strand":1
            },
            {
                "domains":[
                    {
                        "bitscore":30.5,
                        "code":"PF12867",
                        "end":88,
                        "start":9
                    }
                ],
                "end":12412,
                "id":"NZ_CP007512.1.region009_ORF14",
                "start":12106,
                "strand":1
            },
            {
                "domains":[],
                "end":12796,
                "id":"NZ_CP007512.1.region009_ORF15",
                "start":12613,
                "strand":1
            },
            {
                "domains":[
                    {
                        "bitscore":110.2,
                        "code":"PF00005",
                        "end":171,
                        "start":24
                    }
                ],
                "end":13769,
                "id":"NZ_CP007512.1.region009_ORF16",
                "start":13091,
                "strand":-1
            },
            {
                "domains":[
                    {
                        "bitscore":48.8,
                        "code":"PF02687",
                        "end":468,
                        "start":342
                    }
                ],
                "end":15211,
                "id":"NZ_CP007512.1.region009_ORF17",
                "start":13780,
                "strand":-1
            },
            {
                "domains":[],
                "end":15383,
                "id":"NZ_CP007512.1.region009_ORF18",
                "start":15263,
                "strand":1
            },
            {
                "domains":[],
                "end":16767,
                "id":"NZ_CP007512.1.region009_ORF19",
                "start":15765,
                "strand":1
            },
            {
                "domains":[
                    {
                        "bitscore":213.1,
                        "code":"PF07859",
                        "end":287,
                        "start":78
                    }
                ],
                "end":18379,
                "id":"NZ_CP007512.1.region009_ORF20",
                "start":17422,
                "strand":1
            },
            {
                "domains":[
                    {
                        "bitscore":248.2,
                        "code":"PF00282",
                        "end":403,
                        "start":44
                    }
                ],
                "end":19945,
                "id":"NZ_CP007512.1.region009_ORF21",
                "start":18490,
                "strand":-1
            },
            {
                "domains":[
                    {
                        "bitscore":298.1,
                        "code":"PF00668",
                        "end":2338,
                        "start":1905
                    },
                    {
                        "bitscore":43.0,
                        "code":"PF00550",
                        "end":1856,
                        "start":1793
                    },
                    {
                        "bitscore":46.1,
                        "code":"PF13193",
                        "end":1767,
                        "start":1694
                    },
                    {
                        "bitscore":308.2,
                        "code":"PF00501",
                        "end":1686,
                        "start":1306
                    },
                    {
                        "bitscore":177.5,
                        "code":"PF00668",
                        "end":1286,
                        "start":850
                    },
                    {
                        "bitscore":39.3,
                        "code":"PF00550",
                        "end":829,
                        "start":766
                    },
                    {
                        "bitscore":31.2,
                        "code":"PF13193",
                        "end":738,
                        "start":666
                    },
                    {
                        "bitscore":335.4,
                        "code":"PF00501",
                        "end":658,
                        "start":269
                    },
                    {
                        "bitscore":41.5,
                        "code":"PF00668",
                        "end":250,
                        "start":2
                    }
                ],
                "end":27017,
                "id":"NZ_CP007512.1.region009_ORF22",
                "start":20000,
                "strand":-1
            },
            {
                "domains":[
                    {
                        "bitscore":86.3,
                        "code":"PF00881",
                        "end":320,
                        "start":142
                    }
                ],
                "end":28027,
                "id":"NZ_CP007512.1.region009_ORF23",
                "start":27049,
                "strand":-1
            },
            {
                "domains":[
                    {
                        "bitscore":38.3,
                        "code":"PF00128",
                        "end":498,
                        "start":389
                    },
                    {
                        "bitscore":47.4,
                        "code":"PF02922",
                        "end":316,
                        "start":237
                    },
                    {
                        "bitscore":76.4,
                        "code":"PF03714",
                        "end":131,
                        "start":40
                    }
                ],
                "end":31457,
                "id":"NZ_CP007512.1.region009_ORF24",
                "start":28898,
                "strand":-1
            },
            {
                "domains":[
                    {
                        "bitscore":172.1,
                        "code":"PF02868",
                        "end":566,
                        "start":402
                    },
                    {
                        "bitscore":116.9,
                        "code":"PF01447",
                        "end":399,
                        "start":248
                    },
                    {
                        "bitscore":43.8,
                        "code":"PF07504",
                        "end":134,
                        "start":84
                    }
                ],
                "end":33637,
                "id":"NZ_CP007512.1.region009_ORF25",
                "start":31933,
                "strand":-1
            },
            {
                "domains":[
                    {
                        "bitscore":67.5,
                        "code":"PF02872",
                        "end":512,
                        "start":338
                    },
                    {
                        "bitscore":42.4,
                        "code":"PF00149",
                        "end":259,
                        "start":39
                    }
                ],
                "end":35930,
                "id":"NZ_CP007512.1.region009_ORF26",
                "start":33977,
                "strand":-1
            },
            {
                "domains":[
                    {
                        "bitscore":64.2,
                        "code":"PF12867",
                        "end":160,
                        "start":8
                    }
                ],
                "end":36982,
                "id":"NZ_CP007512.1.region009_ORF27",
                "start":36466,
                "strand":-1
            },
            {
                "domains":[
                    {
                        "bitscore":116.6,
                        "code":"PF06445",
                        "end":156,
                        "start":1
                    }
                ],
                "end":37588,
                "id":"NZ_CP007512.1.region009_ORF28",
                "start":37111,
                "strand":-1
            },
            {
                "domains":[
                    {
                        "bitscore":366.0,
                        "code":"PF00344",
                        "end":414,
                        "start":68
                    }
                ],
                "end":39447,
                "id":"NZ_CP007512.1.region009_ORF29",
                "start":38142,
                "strand":1
            },
            {
                "domains":[
                    {
                        "bitscore":71.4,
                        "code":"PF00892",
                        "end":288,
                        "start":147
                    },
                    {
                        "bitscore":63.5,
                        "code":"PF00892",
                        "end":135,
                        "start":1
                    }
                ],
                "end":40450,
                "id":"NZ_CP007512.1.region009_ORF30",
                "start":39532,
                "strand":-1
            },
            {
                "domains":[
                    {
                        "bitscore":52.7,
                        "code":"PF00392",
                        "end":76,
                        "start":13
                    },
                    {
                        "bitscore":119.3,
                        "code":"PF00155",
                        "end":468,
                        "start":125
                    }
                ],
                "end":42032,
                "id":"NZ_CP007512.1.region009_ORF31",
                "start":40598,
                "strand":1
            },
            {
                "domains":[],
                "end":42201,
                "id":"NZ_CP007512.1.region009_ORF32",
                "start":42099,
                "strand":-1
            },
            {
                "domains":[
                    {
                        "bitscore":71.2,
                        "code":"PF00561",
                        "end":265,
                        "start":20
                    }
                ],
                "end":43372,
                "id":"NZ_CP007512.1.region009_ORF33",
                "start":42529,
                "strand":1
            },
            {
                "domains":[],
                "end":43822,
                "id":"NZ_CP007512.1.region009_ORF34",
                "start":43486,
                "strand":-1
            },
            {
                "domains":[
                    {
                        "bitscore":33.8,
                        "code":"PF17989",
                        "end":182,
                        "start":8
                    }
                ],
                "end":45003,
                "id":"NZ_CP007512.1.region009_ORF35",
                "start":43833,
                "strand":-1
            },
            {
                "domains":[],
                "end":45616,
                "id":"NZ_CP007512.1.region009_ORF36",
                "start":45211,
                "strand":1
            },
            {
                "domains":[
                    {
                        "bitscore":148.7,
                        "code":"PF08002",
                        "end":137,
                        "start":1
                    }
                ],
                "end":46197,
                "id":"NZ_CP007512.1.region009_ORF37",
                "start":45660,
                "strand":-1
            },
            {
                "domains":[],
                "end":46454,
                "id":"NZ_CP007512.1.region009_ORF38",
                "start":46226,
                "strand":-1
            }
        ],
        "start":1
    },
    {
        "desc":"NZ_CP009351.1 Bacillus thuringiensis HD1002 chromosome, complete genome",
        "end":58593,
        "id":"NZ_CP009351.1.region002",
        "mibig":false,
        "orfs":[
            {
                "domains":[
                    {
                        "bitscore":103.2,
                        "code":"PF02585",
                        "end":136,
                        "start":6
                    }
                ],
                "end":663,
                "id":"NZ_CP009351.1.region002_ORF1",
                "start":1,
                "strand":1
            },
            {
                "domains":[
                    {
                        "bitscore":230.8,
                        "code":"PF13561",
                        "end":245,
                        "start":12
                    }
                ],
                "end":1517,
                "id":"NZ_CP009351.1.region002_ORF2",
                "start":773,
                "strand":-1
            },
            {
                "domains":[],
                "end":2610,
                "id":"NZ_CP009351.1.region002_ORF3",
                "start":2331,
                "strand":1
            },
            {
                "domains":[
                    {
                        "bitscore":35.9,
                        "code":"PF10779",
                        "end":69,
                        "start":3
                    }
                ],
                "end":3153,
                "id":"NZ_CP009351.1.region002_ORF4",
                "start":2928,
                "strand":1
            },
            {
                "domains":[
                    {
                        "bitscore":52.1,
                        "code":"PF19140",
                        "end":175,
                        "start":1
                    }
                ],
                "end":3792,
                "id":"NZ_CP009351.1.region002_ORF5",
                "start":3219,
                "strand":-1
            },
            {
                "domains":[
                    {
                        "bitscore":139.4,
                        "code":"PF07690",
                        "end":357,
                        "start":11
                    }
                ],
                "end":5373,
                "id":"NZ_CP009351.1.region002_ORF6",
                "start":4173,
                "strand":1
            },
            {
                "domains":[
                    {
                        "bitscore":344.4,
                        "code":"PF00324",
                        "end":449,
                        "start":14
                    }
                ],
                "end":7314,
                "id":"NZ_CP009351.1.region002_ORF7",
                "start":5922,
                "strand":1
            },
            {
                "domains":[
                    {
                        "bitscore":75.0,
                        "code":"PF13602",
                        "end":336,
                        "start":195
                    },
                    {
                        "bitscore":27.0,
                        "code":"PF08240",
                        "end":98,
                        "start":30
                    }
                ],
                "end":8532,
                "id":"NZ_CP009351.1.region002_ORF8",
                "start":7512,
                "strand":-1
            },
            {
                "domains":[
                    {
                        "bitscore":109.2,
                        "code":"PF00753",
                        "end":235,
                        "start":31
                    }
                ],
                "end":9473,
                "id":"NZ_CP009351.1.region002_ORF9",
                "start":8720,
                "strand":1
            },
            {
                "domains":[],
                "end":10008,
                "id":"NZ_CP009351.1.region002_ORF10",
                "start":9513,
                "strand":-1
            },
            {
                "domains":[
                    {
                        "bitscore":90.1,
                        "code":"PF04657",
                        "end":136,
                        "start":2
                    }
                ],
                "end":10562,
                "id":"NZ_CP009351.1.region002_ORF11",
                "start":10097,
                "strand":-1
            },
            {
                "domains":[
                    {
                        "bitscore":99.6,
                        "code":"PF04657",
                        "end":144,
                        "start":9
                    }
                ],
                "end":11022,
                "id":"NZ_CP009351.1.region002_ORF12",
                "start":10575,
                "strand":-1
            },
            {
                "domains":[
                    {
                        "bitscore":47.8,
                        "code":"PF00027",
                        "end":121,
                        "start":33
                    },
                    {
                        "bitscore":28.3,
                        "code":"PF13545",
                        "end":224,
                        "start":153
                    }
                ],
                "end":11823,
                "id":"NZ_CP009351.1.region002_ORF13",
                "start":11130,
                "strand":1
            },
            {
                "domains":[
                    {
                        "bitscore":139.0,
                        "code":"PF19581",
                        "end":118,
                        "start":1
                    }
                ],
                "end":12198,
                "id":"NZ_CP009351.1.region002_ORF14",
                "start":11838,
                "strand":1
            },
            {
                "domains":[
                    {
                        "bitscore":141.1,
                        "code":"PF13738",
                        "end":195,
                        "start":5
                    }
                ],
                "end":13436,
                "id":"NZ_CP009351.1.region002_ORF15",
                "start":12392,
                "strand":1
            },
            {
                "domains":[],
                "end":14014,
                "id":"NZ_CP009351.1.region002_ORF16",
                "start":13765,
                "strand":1
            },
            {
                "domains":[
                    {
                        "bitscore":137.0,
                        "code":"PF00144",
                        "end":337,
                        "start":5
                    }
                ],
                "end":15088,
                "id":"NZ_CP009351.1.region002_ORF17",
                "start":14050,
                "strand":-1
            },
            {
                "domains":[],
                "end":15383,
                "id":"NZ_CP009351.1.region002_ORF18",
                "start":15188,
                "strand":-1
            },
            {
                "domains":[],
                "end":15798,
                "id":"NZ_CP009351.1.region002_ORF19",
                "start":15516,
                "strand":1
            },
            {
                "domains":[
                    {
                        "bitscore":42.6,
                        "code":"PF12650",
                        "end":94,
                        "start":10
                    }
                ],
                "end":16117,
                "id":"NZ_CP009351.1.region002_ORF20",
                "start":15826,
                "strand":-1
            },
            {
                "domains":[
                    {
                        "bitscore":31.6,
                        "code":"PF00753",
                        "end":150,
                        "start":3
                    }
                ],
                "end":16774,
                "id":"NZ_CP009351.1.region002_ORF21",
                "start":16297,
                "strand":1
            },
            {
                "domains":[],
                "end":16976,
                "id":"NZ_CP009351.1.region002_ORF22",
                "start":16871,
                "strand":-1
            },
            {
                "domains":[
                    {
                        "bitscore":52.5,
                        "code":"PF03063",
                        "end":82,
                        "start":1
                    },
                    {
                        "bitscore":342.7,
                        "code":"PF03063",
                        "end":424,
                        "start":75
                    }
                ],
                "end":18801,
                "id":"NZ_CP009351.1.region002_ORF23",
                "start":17514,
                "strand":1
            },
            {
                "domains":[
                    {
                        "bitscore":46.5,
                        "code":"PF00668",
                        "end":357,
                        "start":2
                    }
                ],
                "end":20983,
                "id":"NZ_CP009351.1.region002_ORF24",
                "start":19666,
                "strand":1
            },
            {
                "domains":[
                    {
                        "bitscore":82.2,
                        "code":"PF03551",
                        "end":88,
                        "start":16
                    }
                ],
                "end":21767,
                "id":"NZ_CP009351.1.region002_ORF25",
                "start":21446,
                "strand":1
            },
            {
                "domains":[
                    {
                        "bitscore":146.5,
                        "code":"PF06304",
                        "end":107,
                        "start":6
                    }
                ],
                "end":22184,
                "id":"NZ_CP009351.1.region002_ORF26",
                "start":21842,
                "strand":1
            },
            {
                "domains":[
                    {
                        "bitscore":97.1,
                        "code":"PF00005",
                        "end":163,
                        "start":21
                    }
                ],
                "end":23101,
                "id":"NZ_CP009351.1.region002_ORF27",
                "start":22339,
                "strand":1
            },
            {
                "domains":[
                    {
                        "bitscore":85.7,
                        "code":"PF01061",
                        "end":214,
                        "start":3
                    }
                ],
                "end":23851,
                "id":"NZ_CP009351.1.region002_ORF28",
                "start":23101,
                "strand":1
            },
            {
                "domains":[
                    {
                        "bitscore":47.7,
                        "code":"PF08279",
                        "end":61,
                        "start":6
                    }
                ],
                "end":24977,
                "id":"NZ_CP009351.1.region002_ORF29",
                "start":24014,
                "strand":-1
            },
            {
                "domains":[
                    {
                        "bitscore":112.9,
                        "code":"PF14526",
                        "end":158,
                        "start":7
                    }
                ],
                "end":25566,
                "id":"NZ_CP009351.1.region002_ORF30",
                "start":25080,
                "strand":1
            },
            {
                "domains":[],
                "end":26209,
                "id":"NZ_CP009351.1.region002_ORF31",
                "start":26047,
                "strand":-1
            },
            {
                "domains":[
                    {
                        "bitscore":35.6,
                        "code":"PF04542",
                        "end":102,
                        "start":31
                    }
                ],
                "end":27340,
                "id":"NZ_CP009351.1.region002_ORF32",
                "start":26617,
                "strand":1
            },
            {
                "domains":[
                    {
                        "bitscore":49.6,
                        "code":"PF12791",
                        "end":61,
                        "start":8
                    }
                ],
                "end":28475,
                "id":"NZ_CP009351.1.region002_ORF33",
                "start":27329,
                "strand":1
            },
            {
                "domains":[
                    {
                        "bitscore":83.3,
                        "code":"PF00704",
                        "end":404,
                        "start":91
                    },
                    {
                        "bitscore":107.8,
                        "code":"PF01522",
                        "end":610,
                        "start":481
                    },
                    {
                        "bitscore":121.1,
                        "code":"PF13641",
                        "end":980,
                        "start":757
                    }
                ],
                "end":32027,
                "id":"NZ_CP009351.1.region002_ORF34",
                "start":28667,
                "strand":1
            },
            {
                "domains":[
                    {
                        "bitscore":34.0,
                        "code":"PF12840",
                        "end":71,
                        "start":12
                    }
                ],
                "end":32504,
                "id":"NZ_CP009351.1.region002_ORF35",
                "start":32228,
                "strand":1
            },
            {
                "domains":[],
                "end":33215,
                "id":"NZ_CP009351.1.region002_ORF36",
                "start":32834,
                "strand":1
            },
            {
                "domains":[
                    {
                        "bitscore":264.1,
                        "code":"PF01494",
                        "end":339,
                        "start":4
                    }
                ],
                "end":34897,
                "id":"NZ_CP009351.1.region002_ORF37",
                "start":33445,
                "strand":-1
            },
            {
                "domains":[
                    {
                        "bitscore":127.1,
                        "code":"PF01638",
                        "end":104,
                        "start":15
                    }
                ],
                "end":36321,
                "id":"NZ_CP009351.1.region002_ORF38",
                "start":35997,
                "strand":-1
            },
            {
                "domains":[
                    {
                        "bitscore":148.5,
                        "code":"PF02525",
                        "end":169,
                        "start":1
                    }
                ],
                "end":36979,
                "id":"NZ_CP009351.1.region002_ORF39",
                "start":36445,
                "strand":1
            },
            {
                "domains":[
                    {
                        "bitscore":324.6,
                        "code":"PF00501",
                        "end":405,
                        "start":8
                    },
                    {
                        "bitscore":60.7,
                        "code":"PF13193",
                        "end":487,
                        "start":413
                    }
                ],
                "end":38616,
                "id":"NZ_CP009351.1.region002_ORF40",
                "start":37113,
                "strand":1
            },
            {
                "domains":[
                    {
                        "bitscore":72.9,
                        "code":"PF13302",
                        "end":158,
                        "start":12
                    }
                ],
                "end":39324,
                "id":"NZ_CP009351.1.region002_ORF41",
                "start":38760,
                "strand":1
            },
            {
                "domains":[
                    {
                        "bitscore":252.2,
                        "code":"PF02567",
                        "end":295,
                        "start":9
                    }
                ],
                "end":40236,
                "id":"NZ_CP009351.1.region002_ORF42",
                "start":39336,
                "strand":1
            },
            {
                "domains":[],
                "end":40529,
                "id":"NZ_CP009351.1.region002_ORF43",
                "start":40319,
                "strand":-1
            },
            {
                "domains":[
                    {
                        "bitscore":149.6,
                        "code":"PF01784",
                        "end":238,
                        "start":5
                    }
                ],
                "end":41362,
                "id":"NZ_CP009351.1.region002_ORF44",
                "start":40612,
                "strand":1
            },
            {
                "domains":[
                    {
                        "bitscore":36.8,
                        "code":"PF01636",
                        "end":229,
                        "start":22
                    }
                ],
                "end":42389,
                "id":"NZ_CP009351.1.region002_ORF45",
                "start":41549,
                "strand":1
            },
            {
                "domains":[],
                "end":42975,
                "id":"NZ_CP009351.1.region002_ORF46",
                "start":42417,
                "strand":1
            },
            {
                "domains":[],
                "end":43828,
                "id":"NZ_CP009351.1.region002_ORF47",
                "start":43003,
                "strand":1
            },
            {
                "domains":[
                    {
                        "bitscore":100.8,
                        "code":"PF13472",
                        "end":175,
                        "start":6
                    }
                ],
                "end":44410,
                "id":"NZ_CP009351.1.region002_ORF48",
                "start":43843,
                "strand":1
            },
            {
                "domains":[
                    {
                        "bitscore":66.9,
                        "code":"PF00082",
                        "end":379,
                        "start":111
                    }
                ],
                "end":46154,
                "id":"NZ_CP009351.1.region002_ORF49",
                "start":44777,
                "strand":1
            },
            {
                "domains":[
                    {
                        "bitscore":82.1,
                        "code":"PF10604",
                        "end":136,
                        "start":1
                    }
                ],
                "end":46731,
                "id":"NZ_CP009351.1.region002_ORF50",
                "start":46314,
                "strand":-1
            },
            {
                "domains":[
                    {
                        "bitscore":86.4,
                        "code":"PF01408",
                        "end":123,
                        "start":3
                    },
                    {
                        "bitscore":81.3,
                        "code":"PF02894",
                        "end":344,
                        "start":135
                    }
                ],
                "end":48025,
                "id":"NZ_CP009351.1.region002_ORF51",
                "start":46963,
                "strand":1
            },
            {
                "domains":[
                    {
                        "bitscore":66.2,
                        "code":"PF00392",
                        "end":72,
                        "start":9
                    },
                    {
                        "bitscore":96.1,
                        "code":"PF07702",
                        "end":232,
                        "start":94
                    }
                ],
                "end":48795,
                "id":"NZ_CP009351.1.region002_ORF52",
                "start":48057,
                "strand":1
            },
            {
                "domains":[
                    {
                        "bitscore":131.6,
                        "code":"PF01638",
                        "end":104,
                        "start":14
                    }
                ],
                "end":49216,
                "id":"NZ_CP009351.1.region002_ORF53",
                "start":48871,
                "strand":-1
            },
            {
                "domains":[
                    {
                        "bitscore":75.2,
                        "code":"PF03960",
                        "end":113,
                        "start":5
                    }
                ],
                "end":50233,
                "id":"NZ_CP009351.1.region002_ORF54",
                "start":49837,
                "strand":1
            },
            {
                "domains":[],
                "end":50415,
                "id":"NZ_CP009351.1.region002_ORF55",
                "start":50280,
                "strand":1
            },
            {
                "domains":[
                    {
                        "bitscore":91.6,
                        "code":"PF02082",
                        "end":132,
                        "start":1
                    }
                ],
                "end":51018,
                "id":"NZ_CP009351.1.region002_ORF56",
                "start":50604,
                "strand":1
            },
            {
                "domains":[
                    {
                        "bitscore":25.4,
                        "code":"PF08858",
                        "end":100,
                        "start":68
                    }
                ],
                "end":51479,
                "id":"NZ_CP009351.1.region002_ORF57",
                "start":51143,
                "strand":1
            },
            {
                "domains":[
                    {
                        "bitscore":42.8,
                        "code":"PF13027",
                        "end":194,
                        "start":132
                    }
                ],
                "end":52136,
                "id":"NZ_CP009351.1.region002_ORF58",
                "start":51551,
                "strand":1
            },
            {
                "domains":[
                    {
                        "bitscore":65.5,
                        "code":"PF03222",
                        "end":436,
                        "start":32
                    }
                ],
                "end":54520,
                "id":"NZ_CP009351.1.region002_ORF59",
                "start":53200,
                "strand":1
            },
            {
                "domains":[],
                "end":55279,
                "id":"NZ_CP009351.1.region002_ORF60",
                "start":55180,
                "strand":1
            },
            {
                "domains":[
                    {
                        "bitscore":135.0,
                        "code":"PF06993",
                        "end":120,
                        "start":10
                    }
                ],
                "end":55673,
                "id":"NZ_CP009351.1.region002_ORF61",
                "start":55301,
                "strand":1
            },
            {
                "domains":[
                    {
                        "bitscore":103.8,
                        "code":"PF03928",
                        "end":153,
                        "start":25
                    }
                ],
                "end":56686,
                "id":"NZ_CP009351.1.region002_ORF62",
                "start":56209,
                "strand":1
            },
            {
                "domains":[
                    {
                        "bitscore":216.3,
                        "code":"PF00479",
                        "end":189,
                        "start":7
                    },
                    {
                        "bitscore":359.5,
                        "code":"PF02781",
                        "end":487,
                        "start":191
                    }
                ],
                "end":58593,
                "id":"NZ_CP009351.1.region002_ORF63",
                "start":57108,
                "strand":1
            }
        ],
        "start":1
    },
    {
        "desc":"NZ_CP009351.1 Bacillus thuringiensis HD1002 chromosome, complete genome",
        "end":45928,
        "id":"NZ_CP009351.1.region003",
        "mibig":false,
        "orfs":[
            {
                "domains":[
                    {
                        "bitscore":142.2,
                        "code":"PF08002",
                        "end":137,
                        "start":1
                    }
                ],
                "end":537,
                "id":"NZ_CP009351.1.region003_ORF1",
                "start":1,
                "strand":1
            },
            {
                "domains":[],
                "end":986,
                "id":"NZ_CP009351.1.region003_ORF2",
                "start":581,
                "strand":-1
            },
            {
                "domains":[
                    {
                        "bitscore":33.2,
                        "code":"PF17989",
                        "end":182,
                        "start":8
                    }
                ],
                "end":2365,
                "id":"NZ_CP009351.1.region003_ORF3",
                "start":1195,
                "strand":1
            },
            {
                "domains":[],
                "end":2712,
                "id":"NZ_CP009351.1.region003_ORF4",
                "start":2376,
                "strand":1
            },
            {
                "domains":[
                    {
                        "bitscore":71.3,
                        "code":"PF00561",
                        "end":269,
                        "start":24
                    }
                ],
                "end":3684,
                "id":"NZ_CP009351.1.region003_ORF5",
                "start":2829,
                "strand":-1
            },
            {
                "domains":[],
                "end":4040,
                "id":"NZ_CP009351.1.region003_ORF6",
                "start":3938,
                "strand":1
            },
            {
                "domains":[
                    {
                        "bitscore":118.3,
                        "code":"PF00155",
                        "end":468,
                        "start":125
                    },
                    {
                        "bitscore":50.5,
                        "code":"PF00392",
                        "end":76,
                        "start":13
                    }
                ],
                "end":5541,
                "id":"NZ_CP009351.1.region003_ORF7",
                "start":4107,
                "strand":-1
            },
            {
                "domains":[
                    {
                        "bitscore":63.5,
                        "code":"PF00892",
                        "end":135,
                        "start":1
                    },
                    {
                        "bitscore":70.9,
                        "code":"PF00892",
                        "end":288,
                        "start":147
                    }
                ],
                "end":6607,
                "id":"NZ_CP009351.1.region003_ORF8",
                "start":5689,
                "strand":1
            },
            {
                "domains":[
                    {
                        "bitscore":365.6,
                        "code":"PF00344",
                        "end":414,
                        "start":68
                    }
                ],
                "end":7997,
                "id":"NZ_CP009351.1.region003_ORF9",
                "start":6692,
                "strand":-1
            },
            {
                "domains":[
                    {
                        "bitscore":30.8,
                        "code":"PF00903",
                        "end":124,
                        "start":4
                    }
                ],
                "end":8818,
                "id":"NZ_CP009351.1.region003_ORF10",
                "start":8350,
                "strand":-1
            },
            {
                "domains":[
                    {
                        "bitscore":107.1,
                        "code":"PF06445",
                        "end":156,
                        "start":1
                    }
                ],
                "end":9543,
                "id":"NZ_CP009351.1.region003_ORF11",
                "start":9072,
                "strand":1
            },
            {
                "domains":[
                    {
                        "bitscore":58.4,
                        "code":"PF12867",
                        "end":160,
                        "start":8
                    }
                ],
                "end":10153,
                "id":"NZ_CP009351.1.region003_ORF12",
                "start":9637,
                "strand":1
            },
            {
                "domains":[
                    {
                        "bitscore":41.7,
                        "code":"PF00149",
                        "end":306,
                        "start":86
                    },
                    {
                        "bitscore":69.7,
                        "code":"PF02872",
                        "end":559,
                        "start":385
                    }
                ],
                "end":12633,
                "id":"NZ_CP009351.1.region003_ORF13",
                "start":10539,
                "strand":1
            },
            {
                "domains":[
                    {
                        "bitscore":47.4,
                        "code":"PF07504",
                        "end":134,
                        "start":84
                    },
                    {
                        "bitscore":117.2,
                        "code":"PF01447",
                        "end":399,
                        "start":248
                    },
                    {
                        "bitscore":173.4,
                        "code":"PF02868",
                        "end":566,
                        "start":402
                    }
                ],
                "end":14620,
                "id":"NZ_CP009351.1.region003_ORF14",
                "start":12916,
                "strand":1
            },
            {
                "domains":[
                    {
                        "bitscore":77.3,
                        "code":"PF03714",
                        "end":131,
                        "start":40
                    },
                    {
                        "bitscore":46.8,
                        "code":"PF02922",
                        "end":316,
                        "start":237
                    },
                    {
                        "bitscore":39.1,
                        "code":"PF00128",
                        "end":498,
                        "start":388
                    },
                    {
                        "bitscore":25.8,
                        "code":"PF00128",
                        "end":718,
                        "start":497
                    }
                ],
                "end":17665,
                "id":"NZ_CP009351.1.region003_ORF15",
                "start":15106,
                "strand":1
            },
            {
                "domains":[
                    {
                        "bitscore":86.4,
                        "code":"PF00881",
                        "end":320,
                        "start":142
                    }
                ],
                "end":19514,
                "id":"NZ_CP009351.1.region003_ORF16",
                "start":18536,
                "strand":1
            },
            {
                "domains":[
                    {
                        "bitscore":37.0,
                        "code":"PF00668",
                        "end":250,
                        "start":2
                    },
                    {
                        "bitscore":336.6,
                        "code":"PF00501",
                        "end":658,
                        "start":269
                    },
                    {
                        "bitscore":31.2,
                        "code":"PF13193",
                        "end":738,
                        "start":666
                    },
                    {
                        "bitscore":35.2,
                        "code":"PF00550",
                        "end":829,
                        "start":766
                    },
                    {
                        "bitscore":171.1,
                        "code":"PF00668",
                        "end":1286,
                        "start":849
                    },
                    {
                        "bitscore":313.0,
                        "code":"PF00501",
                        "end":1686,
                        "start":1306
                    },
                    {
                        "bitscore":46.5,
                        "code":"PF13193",
                        "end":1767,
                        "start":1694
                    },
                    {
                        "bitscore":43.0,
                        "code":"PF00550",
                        "end":1856,
                        "start":1793
                    },
                    {
                        "bitscore":300.2,
                        "code":"PF00668",
                        "end":2338,
                        "start":1905
                    }
                ],
                "end":26563,
                "id":"NZ_CP009351.1.region003_ORF17",
                "start":19546,
                "strand":1
            },
            {
                "domains":[
                    {
                        "bitscore":247.2,
                        "code":"PF00282",
                        "end":403,
                        "start":44
                    }
                ],
                "end":28073,
                "id":"NZ_CP009351.1.region003_ORF18",
                "start":26618,
                "strand":1
            },
            {
                "domains":[
                    {
                        "bitscore":216.0,
                        "code":"PF07859",
                        "end":287,
                        "start":78
                    }
                ],
                "end":29138,
                "id":"NZ_CP009351.1.region003_ORF19",
                "start":28181,
                "strand":-1
            },
            {
                "domains":[
                    {
                        "bitscore":20.1,
                        "code":"PF09752",
                        "end":217,
                        "start":107
                    }
                ],
                "end":30801,
                "id":"NZ_CP009351.1.region003_ORF20",
                "start":29799,
                "strand":-1
            },
            {
                "domains":[
                    {
                        "bitscore":49.9,
                        "code":"PF02687",
                        "end":466,
                        "start":340
                    }
                ],
                "end":32771,
                "id":"NZ_CP009351.1.region003_ORF21",
                "start":31346,
                "strand":1
            },
            {
                "domains":[
                    {
                        "bitscore":110.5,
                        "code":"PF00005",
                        "end":171,
                        "start":24
                    }
                ],
                "end":33460,
                "id":"NZ_CP009351.1.region003_ORF22",
                "start":32782,
                "strand":1
            },
            {
                "domains":[],
                "end":33942,
                "id":"NZ_CP009351.1.region003_ORF23",
                "start":33759,
                "strand":-1
            },
            {
                "domains":[
                    {
                        "bitscore":71.7,
                        "code":"PF12867",
                        "end":165,
                        "start":29
                    }
                ],
                "end":34680,
                "id":"NZ_CP009351.1.region003_ORF24",
                "start":34143,
                "strand":-1
            },
            {
                "domains":[
                    {
                        "bitscore":62.8,
                        "code":"PF02518",
                        "end":482,
                        "start":369
                    },
                    {
                        "bitscore":42.6,
                        "code":"PF00512",
                        "end":324,
                        "start":258
                    },
                    {
                        "bitscore":42.4,
                        "code":"PF00672",
                        "end":233,
                        "start":181
                    }
                ],
                "end":36469,
                "id":"NZ_CP009351.1.region003_ORF25",
                "start":35008,
                "strand":-1
            },
            {
                "domains":[
                    {
                        "bitscore":86.3,
                        "code":"PF00486",
                        "end":219,
                        "start":148
                    },
                    {
                        "bitscore":103.0,
                        "code":"PF00072",
                        "end":115,
                        "start":6
                    }
                ],
                "end":37127,
                "id":"NZ_CP009351.1.region003_ORF26",
                "start":36461,
                "strand":-1
            },
            {
                "domains":[
                    {
                        "bitscore":106.2,
                        "code":"PF13419",
                        "end":196,
                        "start":7
                    }
                ],
                "end":38266,
                "id":"NZ_CP009351.1.region003_ORF27",
                "start":37570,
                "strand":1
            },
            {
                "domains":[
                    {
                        "bitscore":145.9,
                        "code":"PF13788",
                        "end":118,
                        "start":8
                    }
                ],
                "end":38817,
                "id":"NZ_CP009351.1.region003_ORF28",
                "start":38448,
                "strand":1
            },
            {
                "domains":[
                    {
                        "bitscore":167.7,
                        "code":"PF08877",
                        "end":150,
                        "start":29
                    }
                ],
                "end":39429,
                "id":"NZ_CP009351.1.region003_ORF29",
                "start":38925,
                "strand":1
            },
            {
                "domains":[
                    {
                        "bitscore":146.0,
                        "code":"PF00797",
                        "end":255,
                        "start":21
                    }
                ],
                "end":40336,
                "id":"NZ_CP009351.1.region003_ORF30",
                "start":39568,
                "strand":1
            },
            {
                "domains":[
                    {
                        "bitscore":58.6,
                        "code":"PF13376",
                        "end":205,
                        "start":151
                    }
                ],
                "end":41242,
                "id":"NZ_CP009351.1.region003_ORF31",
                "start":40588,
                "strand":1
            },
            {
                "domains":[
                    {
                        "bitscore":191.5,
                        "code":"PF01266",
                        "end":351,
                        "start":3
                    }
                ],
                "end":42484,
                "id":"NZ_CP009351.1.region003_ORF32",
                "start":41368,
                "strand":1
            },
            {
                "domains":[
                    {
                        "bitscore":36.3,
                        "code":"PF00293",
                        "end":138,
                        "start":16
                    }
                ],
                "end":43141,
                "id":"NZ_CP009351.1.region003_ORF33",
                "start":42700,
                "strand":1
            },
            {
                "domains":[],
                "end":44178,
                "id":"NZ_CP009351.1.region003_ORF34",
                "start":43518,
                "strand":1
            },
            {
                "domains":[
                    {
                        "bitscore":20.6,
                        "code":"PF00201",
                        "end":109,
                        "start":54
                    }
                ],
                "end":44795,
                "id":"NZ_CP009351.1.region003_ORF35",
                "start":44456,
                "strand":-1
            },
            {
                "domains":[],
                "end":45217,
                "id":"NZ_CP009351.1.region003_ORF36",
                "start":44845,
                "strand":-1
            },
            {
                "domains":[],
                "end":45928,
                "id":"NZ_CP009351.1.region003_ORF37",
                "start":45835,
                "strand":1
            }
        ],
        "start":1
    },
    {
        "desc":"NZ_CP009351.1 Bacillus thuringiensis HD1002 chromosome, complete genome",
        "end":64977,
        "id":"NZ_CP009351.1.region007",
        "mibig":false,
        "orfs":[
            {
                "domains":[
                    {
                        "bitscore":176.0,
                        "code":"PF01370",
                        "end":225,
                        "start":3
                    }
                ],
                "end":924,
                "id":"NZ_CP009351.1.region007_ORF1",
                "start":1,
                "strand":-1
            },
            {
                "domains":[
                    {
                        "bitscore":434.4,
                        "code":"PF01041",
                        "end":376,
                        "start":10
                    }
                ],
                "end":2088,
                "id":"NZ_CP009351.1.region007_ORF2",
                "start":930,
                "strand":-1
            },
            {
                "domains":[
                    {
                        "bitscore":60.4,
                        "code":"PF03720",
                        "end":431,
                        "start":335
                    },
                    {
                        "bitscore":102.1,
                        "code":"PF00984",
                        "end":313,
                        "start":221
                    },
                    {
                        "bitscore":136.6,
                        "code":"PF03721",
                        "end":209,
                        "start":22
                    }
                ],
                "end":3425,
                "id":"NZ_CP009351.1.region007_ORF3",
                "start":2096,
                "strand":-1
            },
            {
                "domains":[
                    {
                        "bitscore":48.4,
                        "code":"PF00583",
                        "end":123,
                        "start":18
                    }
                ],
                "end":4613,
                "id":"NZ_CP009351.1.region007_ORF4",
                "start":4136,
                "strand":-1
            },
            {
                "domains":[],
                "end":5212,
                "id":"NZ_CP009351.1.region007_ORF5",
                "start":4822,
                "strand":-1
            },
            {
                "domains":[
                    {
                        "bitscore":102.1,
                        "code":"PF13302",
                        "end":141,
                        "start":7
                    }
                ],
                "end":6183,
                "id":"NZ_CP009351.1.region007_ORF6",
                "start":5676,
                "strand":-1
            },
            {
                "domains":[
                    {
                        "bitscore":162.8,
                        "code":"PF13702",
                        "end":200,
                        "start":44
                    }
                ],
                "end":7140,
                "id":"NZ_CP009351.1.region007_ORF7",
                "start":6492,
                "strand":-1
            },
            {
                "domains":[
                    {
                        "bitscore":124.1,
                        "code":"PF13354",
                        "end":281,
                        "start":74
                    }
                ],
                "end":9464,
                "id":"NZ_CP009351.1.region007_ORF8",
                "start":8519,
                "strand":1
            },
            {
                "domains":[
                    {
                        "bitscore":98.4,
                        "code":"PF09414",
                        "end":179,
                        "start":25
                    }
                ],
                "end":10190,
                "id":"NZ_CP009351.1.region007_ORF9",
                "start":9581,
                "strand":-1
            },
            {
                "domains":[],
                "end":10357,
                "id":"NZ_CP009351.1.region007_ORF10",
                "start":10225,
                "strand":-1
            },
            {
                "domains":[],
                "end":10708,
                "id":"NZ_CP009351.1.region007_ORF11",
                "start":10378,
                "strand":-1
            },
            {
                "domains":[],
                "end":12588,
                "id":"NZ_CP009351.1.region007_ORF12",
                "start":12177,
                "strand":-1
            },
            {
                "domains":[
                    {
                        "bitscore":78.7,
                        "code":"PF03272",
                        "end":650,
                        "start":531
                    },
                    {
                        "bitscore":75.3,
                        "code":"PF03272",
                        "end":511,
                        "start":392
                    },
                    {
                        "bitscore":106.4,
                        "code":"PF11958",
                        "end":263,
                        "start":102
                    }
                ],
                "end":14909,
                "id":"NZ_CP009351.1.region007_ORF13",
                "start":12947,
                "strand":-1
            },
            {
                "domains":[
                    {
                        "bitscore":90.6,
                        "code":"PF16219",
                        "end":160,
                        "start":46
                    }
                ],
                "end":15893,
                "id":"NZ_CP009351.1.region007_ORF14",
                "start":15407,
                "strand":-1
            },
            {
                "domains":[
                    {
                        "bitscore":185.3,
                        "code":"PF13561",
                        "end":252,
                        "start":13
                    }
                ],
                "end":16917,
                "id":"NZ_CP009351.1.region007_ORF15",
                "start":16152,
                "strand":-1
            },
            {
                "domains":[
                    {
                        "bitscore":143.4,
                        "code":"PF00975",
                        "end":231,
                        "start":4
                    }
                ],
                "end":18026,
                "id":"NZ_CP009351.1.region007_ORF16",
                "start":17303,
                "strand":-1
            },
            {
                "domains":[
                    {
                        "bitscore":64.9,
                        "code":"PF01648",
                        "end":181,
                        "start":72
                    }
                ],
                "end":18639,
                "id":"NZ_CP009351.1.region007_ORF17",
                "start":18012,
                "strand":-1
            },
            {
                "domains":[
                    {
                        "bitscore":100.3,
                        "code":"PF00975",
                        "end":4942,
                        "start":4709
                    },
                    {
                        "bitscore":43.9,
                        "code":"PF00550",
                        "end":4687,
                        "start":4624
                    },
                    {
                        "bitscore":47.5,
                        "code":"PF13193",
                        "end":4594,
                        "start":4523
                    },
                    {
                        "bitscore":331.2,
                        "code":"PF00501",
                        "end":4515,
                        "start":4116
                    },
                    {
                        "bitscore":310.0,
                        "code":"PF00668",
                        "end":4096,
                        "start":3655
                    },
                    {
                        "bitscore":278.1,
                        "code":"PF00668",
                        "end":3635,
                        "start":3182
                    },
                    {
                        "bitscore":41.8,
                        "code":"PF00550",
                        "end":3169,
                        "start":3106
                    },
                    {
                        "bitscore":40.8,
                        "code":"PF13193",
                        "end":3079,
                        "start":3008
                    },
                    {
                        "bitscore":342.5,
                        "code":"PF00501",
                        "end":3000,
                        "start":2601
                    },
                    {
                        "bitscore":391.6,
                        "code":"PF00668",
                        "end":2582,
                        "start":2135
                    },
                    {
                        "bitscore":60.8,
                        "code":"PF00550",
                        "end":2114,
                        "start":2050
                    },
                    {
                        "bitscore":44.2,
                        "code":"PF13193",
                        "end":2024,
                        "start":1953
                    },
                    {
                        "bitscore":298.9,
                        "code":"PF00501",
                        "end":1945,
                        "start":1559
                    },
                    {
                        "bitscore":395.0,
                        "code":"PF00668",
                        "end":1539,
                        "start":1092
                    },
                    {
                        "bitscore":58.2,
                        "code":"PF00550",
                        "end":1071,
                        "start":1007
                    },
                    {
                        "bitscore":41.5,
                        "code":"PF13193",
                        "end":980,
                        "start":909
                    },
                    {
                        "bitscore":364.1,
                        "code":"PF00501",
                        "end":901,
                        "start":497
                    },
                    {
                        "bitscore":397.1,
                        "code":"PF00668",
                        "end":477,
                        "start":29
                    }
                ],
                "end":33962,
                "id":"NZ_CP009351.1.region007_ORF18",
                "start":19079,
                "strand":-1
            },
            {
                "domains":[
                    {
                        "bitscore":50.7,
                        "code":"PF00550",
                        "end":2089,
                        "start":2025
                    },
                    {
                        "bitscore":35.1,
                        "code":"PF13193",
                        "end":1998,
                        "start":1927
                    },
                    {
                        "bitscore":347.0,
                        "code":"PF00501",
                        "end":1919,
                        "start":1528
                    },
                    {
                        "bitscore":402.4,
                        "code":"PF00668",
                        "end":1508,
                        "start":1060
                    },
                    {
                        "bitscore":52.5,
                        "code":"PF00550",
                        "end":1040,
                        "start":976
                    },
                    {
                        "bitscore":39.9,
                        "code":"PF13193",
                        "end":949,
                        "start":878
                    },
                    {
                        "bitscore":359.0,
                        "code":"PF00501",
                        "end":870,
                        "start":467
                    },
                    {
                        "bitscore":309.5,
                        "code":"PF00668",
                        "end":447,
                        "start":4
                    }
                ],
                "end":40429,
                "id":"NZ_CP009351.1.region007_ORF19",
                "start":33958,
                "strand":-1
            },
            {
                "domains":[
                    {
                        "bitscore":292.8,
                        "code":"PF00668",
                        "end":1501,
                        "start":1048
                    },
                    {
                        "bitscore":45.6,
                        "code":"PF00550",
                        "end":1035,
                        "start":972
                    },
                    {
                        "bitscore":40.8,
                        "code":"PF13193",
                        "end":945,
                        "start":874
                    },
                    {
                        "bitscore":369.5,
                        "code":"PF00501",
                        "end":866,
                        "start":458
                    },
                    {
                        "bitscore":282.5,
                        "code":"PF00668",
                        "end":436,
                        "start":3
                    }
                ],
                "end":44988,
                "id":"NZ_CP009351.1.region007_ORF20",
                "start":40431,
                "strand":-1
            },
            {
                "domains":[
                    {
                        "bitscore":110.6,
                        "code":"PF07690",
                        "end":366,
                        "start":17
                    }
                ],
                "end":46255,
                "id":"NZ_CP009351.1.region007_ORF21",
                "start":45001,
                "strand":-1
            },
            {
                "domains":[
                    {
                        "bitscore":82.8,
                        "code":"PF13472",
                        "end":181,
                        "start":7
                    }
                ],
                "end":47914,
                "id":"NZ_CP009351.1.region007_ORF22",
                "start":47323,
                "strand":-1
            },
            {
                "domains":[
                    {
                        "bitscore":122.7,
                        "code":"PF01757",
                        "end":348,
                        "start":5
                    }
                ],
                "end":49226,
                "id":"NZ_CP009351.1.region007_ORF23",
                "start":48116,
                "strand":-1
            },
            {
                "domains":[
                    {
                        "bitscore":52.9,
                        "code":"PF07943",
                        "end":409,
                        "start":307
                    },
                    {
                        "bitscore":280.6,
                        "code":"PF00768",
                        "end":288,
                        "start":30
                    }
                ],
                "end":51036,
                "id":"NZ_CP009351.1.region007_ORF24",
                "start":49722,
                "strand":-1
            },
            {
                "domains":[
                    {
                        "bitscore":28.4,
                        "code":"PF14602",
                        "end":152,
                        "start":118
                    }
                ],
                "end":52178,
                "id":"NZ_CP009351.1.region007_ORF25",
                "start":51518,
                "strand":-1
            },
            {
                "domains":[
                    {
                        "bitscore":151.6,
                        "code":"PF01925",
                        "end":246,
                        "start":11
                    }
                ],
                "end":53189,
                "id":"NZ_CP009351.1.region007_ORF26",
                "start":52430,
                "strand":-1
            },
            {
                "domains":[],
                "end":54507,
                "id":"NZ_CP009351.1.region007_ORF27",
                "start":53256,
                "strand":-1
            },
            {
                "domains":[
                    {
                        "bitscore":61.8,
                        "code":"PF18277",
                        "end":89,
                        "start":53
                    },
                    {
                        "bitscore":45.1,
                        "code":"PF04014",
                        "end":53,
                        "start":8
                    }
                ],
                "end":55397,
                "id":"NZ_CP009351.1.region007_ORF28",
                "start":55118,
                "strand":-1
            },
            {
                "domains":[
                    {
                        "bitscore":38.8,
                        "code":"PF18768",
                        "end":74,
                        "start":1
                    }
                ],
                "end":55771,
                "id":"NZ_CP009351.1.region007_ORF29",
                "start":55537,
                "strand":-1
            },
            {
                "domains":[
                    {
                        "bitscore":55.9,
                        "code":"PF18768",
                        "end":219,
                        "start":79
                    },
                    {
                        "bitscore":44.9,
                        "code":"PF01381",
                        "end":63,
                        "start":10
                    }
                ],
                "end":56417,
                "id":"NZ_CP009351.1.region007_ORF30",
                "start":55754,
                "strand":-1
            },
            {
                "domains":[
                    {
                        "bitscore":35.0,
                        "code":"PF00196",
                        "end":59,
                        "start":3
                    }
                ],
                "end":57046,
                "id":"NZ_CP009351.1.region007_ORF31",
                "start":56794,
                "strand":1
            },
            {
                "domains":[],
                "end":57792,
                "id":"NZ_CP009351.1.region007_ORF32",
                "start":57186,
                "strand":-1
            },
            {
                "domains":[
                    {
                        "bitscore":59.7,
                        "code":"PF12385",
                        "end":256,
                        "start":114
                    }
                ],
                "end":58627,
                "id":"NZ_CP009351.1.region007_ORF33",
                "start":57817,
                "strand":-1
            },
            {
                "domains":[
                    {
                        "bitscore":69.0,
                        "code":"PF01546",
                        "end":483,
                        "start":73
                    }
                ],
                "end":60409,
                "id":"NZ_CP009351.1.region007_ORF34",
                "start":58939,
                "strand":-1
            },
            {
                "domains":[
                    {
                        "bitscore":70.1,
                        "code":"PF06486",
                        "end":116,
                        "start":27
                    }
                ],
                "end":61010,
                "id":"NZ_CP009351.1.region007_ORF35",
                "start":60620,
                "strand":1
            },
            {
                "domains":[],
                "end":61205,
                "id":"NZ_CP009351.1.region007_ORF36",
                "start":61028,
                "strand":-1
            },
            {
                "domains":[],
                "end":61406,
                "id":"NZ_CP009351.1.region007_ORF37",
                "start":61277,
                "strand":-1
            },
            {
                "domains":[
                    {
                        "bitscore":233.0,
                        "code":"PF14171",
                        "end":243,
                        "start":5
                    }
                ],
                "end":62256,
                "id":"NZ_CP009351.1.region007_ORF38",
                "start":61518,
                "strand":-1
            },
            {
                "domains":[
                    {
                        "bitscore":102.0,
                        "code":"PF00300",
                        "end":138,
                        "start":4
                    }
                ],
                "end":63232,
                "id":"NZ_CP009351.1.region007_ORF39",
                "start":62494,
                "strand":-1
            },
            {
                "domains":[
                    {
                        "bitscore":50.2,
                        "code":"PF12802",
                        "end":93,
                        "start":34
                    }
                ],
                "end":63880,
                "id":"NZ_CP009351.1.region007_ORF40",
                "start":63397,
                "strand":-1
            },
            {
                "domains":[
                    {
                        "bitscore":60.6,
                        "code":"PF02775",
                        "end":251,
                        "start":107
                    }
                ],
                "end":64977,
                "id":"NZ_CP009351.1.region007_ORF41",
                "start":64152,
                "strand":1
            }
        ],
        "start":1
    },
    {
        "desc":"NZ_CP009351.1 Bacillus thuringiensis HD1002 chromosome, complete genome",
        "end":48912,
        "id":"NZ_CP009351.1.region008",
        "mibig":false,
        "orfs":[
            {
                "domains":[
                    {
                        "bitscore":146.9,
                        "code":"PF01156",
                        "end":302,
                        "start":5
                    }
                ],
                "end":942,
                "id":"NZ_CP009351.1.region008_ORF1",
                "start":1,
                "strand":1
            },
            {
                "domains":[
                    {
                        "bitscore":62.4,
                        "code":"PF00753",
                        "end":223,
                        "start":25
                    }
                ],
                "end":1973,
                "id":"NZ_CP009351.1.region008_ORF2",
                "start":1106,
                "strand":-1
            },
            {
                "domains":[
                    {
                        "bitscore":57.0,
                        "code":"PF02535",
                        "end":239,
                        "start":84
                    }
                ],
                "end":2866,
                "id":"NZ_CP009351.1.region008_ORF3",
                "start":2128,
                "strand":1
            },
            {
                "domains":[
                    {
                        "bitscore":37.2,
                        "code":"PF02687",
                        "end":181,
                        "start":84
                    }
                ],
                "end":5068,
                "id":"NZ_CP009351.1.region008_ORF4",
                "start":3187,
                "strand":-1
            },
            {
                "domains":[
                    {
                        "bitscore":110.0,
                        "code":"PF00005",
                        "end":175,
                        "start":26
                    }
                ],
                "end":5847,
                "id":"NZ_CP009351.1.region008_ORF5",
                "start":5079,
                "strand":-1
            },
            {
                "domains":[
                    {
                        "bitscore":73.4,
                        "code":"PF03129",
                        "end":634,
                        "start":543
                    },
                    {
                        "bitscore":143.9,
                        "code":"PF00587",
                        "end":531,
                        "start":321
                    },
                    {
                        "bitscore":55.7,
                        "code":"PF07973",
                        "end":222,
                        "start":173
                    },
                    {
                        "bitscore":43.1,
                        "code":"PF02824",
                        "end":65,
                        "start":6
                    }
                ],
                "end":8019,
                "id":"NZ_CP009351.1.region008_ORF6",
                "start":6096,
                "strand":-1
            },
            {
                "domains":[
                    {
                        "bitscore":52.4,
                        "code":"PF00849",
                        "end":206,
                        "start":79
                    },
                    {
                        "bitscore":43.7,
                        "code":"PF01479",
                        "end":65,
                        "start":20
                    }
                ],
                "end":9432,
                "id":"NZ_CP009351.1.region008_ORF7",
                "start":8667,
                "strand":-1
            },
            {
                "domains":[
                    {
                        "bitscore":118.0,
                        "code":"PF16291",
                        "end":87,
                        "start":2
                    }
                ],
                "end":10182,
                "id":"NZ_CP009351.1.region008_ORF8",
                "start":9561,
                "strand":-1
            },
            {
                "domains":[],
                "end":10881,
                "id":"NZ_CP009351.1.region008_ORF9",
                "start":10578,
                "strand":-1
            },
            {
                "domains":[],
                "end":11631,
                "id":"NZ_CP009351.1.region008_ORF10",
                "start":11055,
                "strand":1
            },
            {
                "domains":[
                    {
                        "bitscore":497.5,
                        "code":"PF01235",
                        "end":453,
                        "start":50
                    }
                ],
                "end":13435,
                "id":"NZ_CP009351.1.region008_ORF11",
                "start":12067,
                "strand":1
            },
            {
                "domains":[
                    {
                        "bitscore":197.0,
                        "code":"PF00082",
                        "end":385,
                        "start":137
                    }
                ],
                "end":14855,
                "id":"NZ_CP009351.1.region008_ORF12",
                "start":13661,
                "strand":1
            },
            {
                "domains":[
                    {
                        "bitscore":107.8,
                        "code":"PF05163",
                        "end":174,
                        "start":3
                    }
                ],
                "end":15471,
                "id":"NZ_CP009351.1.region008_ORF13",
                "start":14946,
                "strand":-1
            },
            {
                "domains":[
                    {
                        "bitscore":217.3,
                        "code":"PF13030",
                        "end":229,
                        "start":1
                    }
                ],
                "end":16253,
                "id":"NZ_CP009351.1.region008_ORF14",
                "start":15485,
                "strand":-1
            },
            {
                "domains":[
                    {
                        "bitscore":123.8,
                        "code":"PF00216",
                        "end":90,
                        "start":1
                    }
                ],
                "end":16730,
                "id":"NZ_CP009351.1.region008_ORF15",
                "start":16457,
                "strand":1
            },
            {
                "domains":[],
                "end":17311,
                "id":"NZ_CP009351.1.region008_ORF16",
                "start":16768,
                "strand":-1
            },
            {
                "domains":[
                    {
                        "bitscore":49.4,
                        "code":"PF01648",
                        "end":225,
                        "start":121
                    }
                ],
                "end":18085,
                "id":"NZ_CP009351.1.region008_ORF17",
                "start":17335,
                "strand":-1
            },
            {
                "domains":[
                    {
                        "bitscore":168.5,
                        "code":"PF07690",
                        "end":407,
                        "start":15
                    }
                ],
                "end":19573,
                "id":"NZ_CP009351.1.region008_ORF18",
                "start":18142,
                "strand":-1
            },
            {
                "domains":[
                    {
                        "bitscore":92.2,
                        "code":"PF03621",
                        "end":53,
                        "start":1
                    }
                ],
                "end":19797,
                "id":"NZ_CP009351.1.region008_ORF19",
                "start":19572,
                "strand":-1
            },
            {
                "domains":[
                    {
                        "bitscore":105.5,
                        "code":"PF00975",
                        "end":2368,
                        "start":2132
                    },
                    {
                        "bitscore":53.3,
                        "code":"PF00550",
                        "end":2110,
                        "start":2046
                    },
                    {
                        "bitscore":53.4,
                        "code":"PF13193",
                        "end":2020,
                        "start":1945
                    },
                    {
                        "bitscore":358.8,
                        "code":"PF00501",
                        "end":1937,
                        "start":1525
                    },
                    {
                        "bitscore":326.3,
                        "code":"PF00668",
                        "end":1506,
                        "start":1053
                    },
                    {
                        "bitscore":55.1,
                        "code":"PF00550",
                        "end":1037,
                        "start":973
                    },
                    {
                        "bitscore":43.8,
                        "code":"PF13193",
                        "end":947,
                        "start":872
                    },
                    {
                        "bitscore":357.4,
                        "code":"PF00501",
                        "end":864,
                        "start":465
                    },
                    {
                        "bitscore":238.9,
                        "code":"PF00668",
                        "end":446,
                        "start":6
                    }
                ],
                "end":26951,
                "id":"NZ_CP009351.1.region008_ORF20",
                "start":19793,
                "strand":-1
            },
            {
                "domains":[
                    {
                        "bitscore":41.1,
                        "code":"PF00550",
                        "end":289,
                        "start":224
                    },
                    {
                        "bitscore":134.8,
                        "code":"PF00857",
                        "end":204,
                        "start":31
                    }
                ],
                "end":27878,
                "id":"NZ_CP009351.1.region008_ORF21",
                "start":26984,
                "strand":-1
            },
            {
                "domains":[
                    {
                        "bitscore":51.8,
                        "code":"PF13193",
                        "end":519,
                        "start":444
                    },
                    {
                        "bitscore":287.5,
                        "code":"PF00501",
                        "end":436,
                        "start":31
                    }
                ],
                "end":29519,
                "id":"NZ_CP009351.1.region008_ORF22",
                "start":27902,
                "strand":-1
            },
            {
                "domains":[
                    {
                        "bitscore":279.9,
                        "code":"PF00425",
                        "end":381,
                        "start":120
                    }
                ],
                "end":30731,
                "id":"NZ_CP009351.1.region008_ORF23",
                "start":29531,
                "strand":-1
            },
            {
                "domains":[
                    {
                        "bitscore":198.6,
                        "code":"PF13561",
                        "end":258,
                        "start":15
                    }
                ],
                "end":31542,
                "id":"NZ_CP009351.1.region008_ORF24",
                "start":30756,
                "strand":-1
            },
            {
                "domains":[
                    {
                        "bitscore":66.4,
                        "code":"PF07690",
                        "end":399,
                        "start":212
                    }
                ],
                "end":33389,
                "id":"NZ_CP009351.1.region008_ORF25",
                "start":32186,
                "strand":-1
            },
            {
                "domains":[
                    {
                        "bitscore":86.9,
                        "code":"PF09953",
                        "end":57,
                        "start":1
                    }
                ],
                "end":34041,
                "id":"NZ_CP009351.1.region008_ORF26",
                "start":33855,
                "strand":1
            },
            {
                "domains":[
                    {
                        "bitscore":43.2,
                        "code":"PF01022",
                        "end":95,
                        "start":53
                    }
                ],
                "end":34480,
                "id":"NZ_CP009351.1.region008_ORF27",
                "start":34099,
                "strand":-1
            },
            {
                "domains":[],
                "end":34908,
                "id":"NZ_CP009351.1.region008_ORF28",
                "start":34734,
                "strand":1
            },
            {
                "domains":[
                    {
                        "bitscore":47.0,
                        "code":"PF13558",
                        "end":987,
                        "start":904
                    },
                    {
                        "bitscore":105.5,
                        "code":"PF13476",
                        "end":216,
                        "start":5
                    }
                ],
                "end":38103,
                "id":"NZ_CP009351.1.region008_ORF29",
                "start":35013,
                "strand":-1
            },
            {
                "domains":[
                    {
                        "bitscore":43.5,
                        "code":"PF12320",
                        "end":358,
                        "start":271
                    },
                    {
                        "bitscore":54.5,
                        "code":"PF00149",
                        "end":223,
                        "start":1
                    }
                ],
                "end":39257,
                "id":"NZ_CP009351.1.region008_ORF30",
                "start":38099,
                "strand":-1
            },
            {
                "domains":[
                    {
                        "bitscore":94.2,
                        "code":"PF10763",
                        "end":79,
                        "start":1
                    }
                ],
                "end":39512,
                "id":"NZ_CP009351.1.region008_ORF31",
                "start":39272,
                "strand":-1
            },
            {
                "domains":[],
                "end":39954,
                "id":"NZ_CP009351.1.region008_ORF32",
                "start":39696,
                "strand":-1
            },
            {
                "domains":[
                    {
                        "bitscore":398.6,
                        "code":"PF16113",
                        "end":346,
                        "start":14
                    }
                ],
                "end":41340,
                "id":"NZ_CP009351.1.region008_ORF33",
                "start":40284,
                "strand":1
            },
            {
                "domains":[
                    {
                        "bitscore":120.5,
                        "code":"PF01810",
                        "end":208,
                        "start":13
                    }
                ],
                "end":42224,
                "id":"NZ_CP009351.1.region008_ORF34",
                "start":41591,
                "strand":1
            },
            {
                "domains":[
                    {
                        "bitscore":501.2,
                        "code":"PF00171",
                        "end":481,
                        "start":17
                    }
                ],
                "end":43756,
                "id":"NZ_CP009351.1.region008_ORF35",
                "start":42295,
                "strand":-1
            },
            {
                "domains":[
                    {
                        "bitscore":110.8,
                        "code":"PF14833",
                        "end":287,
                        "start":166
                    },
                    {
                        "bitscore":154.1,
                        "code":"PF03446",
                        "end":162,
                        "start":3
                    }
                ],
                "end":44669,
                "id":"NZ_CP009351.1.region008_ORF36",
                "start":43778,
                "strand":-1
            },
            {
                "domains":[
                    {
                        "bitscore":133.4,
                        "code":"PF00441",
                        "end":410,
                        "start":249
                    },
                    {
                        "bitscore":85.4,
                        "code":"PF02770",
                        "end":237,
                        "start":145
                    },
                    {
                        "bitscore":95.6,
                        "code":"PF02771",
                        "end":141,
                        "start":29
                    }
                ],
                "end":46395,
                "id":"NZ_CP009351.1.region008_ORF37",
                "start":44685,
                "strand":-1
            },
            {
                "domains":[
                    {
                        "bitscore":175.2,
                        "code":"PF13714",
                        "end":259,
                        "start":18
                    }
                ],
                "end":47457,
                "id":"NZ_CP009351.1.region008_ORF38",
                "start":46548,
                "strand":-1
            },
            {
                "domains":[
                    {
                        "bitscore":192.5,
                        "code":"PF19305",
                        "end":462,
                        "start":285
                    },
                    {
                        "bitscore":271.1,
                        "code":"PF03972",
                        "end":268,
                        "start":15
                    }
                ],
                "end":48912,
                "id":"NZ_CP009351.1.region008_ORF39",
                "start":47475,
                "strand":-1
            }
        ],
        "start":1
    },
    {
        "desc":"NZ_CP009351.1 Bacillus thuringiensis HD1002 chromosome, complete genome",
        "end":46165,
        "id":"NZ_CP009351.1.region011",
        "mibig":false,
        "orfs":[
            {
                "domains":[
                    {
                        "bitscore":73.3,
                        "code":"PF04893",
                        "end":208,
                        "start":16
                    }
                ],
                "end":1020,
                "id":"NZ_CP009351.1.region011_ORF1",
                "start":369,
                "strand":-1
            },
            {
                "domains":[],
                "end":2082,
                "id":"NZ_CP009351.1.region011_ORF2",
                "start":1410,
                "strand":-1
            },
            {
                "domains":[
                    {
                        "bitscore":57.1,
                        "code":"PF18624",
                        "end":115,
                        "start":17
                    }
                ],
                "end":2684,
                "id":"NZ_CP009351.1.region011_ORF3",
                "start":2303,
                "strand":-1
            },
            {
                "domains":[],
                "end":3062,
                "id":"NZ_CP009351.1.region011_ORF4",
                "start":2711,
                "strand":-1
            },
            {
                "domains":[
                    {
                        "bitscore":41.9,
                        "code":"PF14568",
                        "end":137,
                        "start":28
                    }
                ],
                "end":3727,
                "id":"NZ_CP009351.1.region011_ORF5",
                "start":3280,
                "strand":-1
            },
            {
                "domains":[
                    {
                        "bitscore":39.0,
                        "code":"PF09346",
                        "end":148,
                        "start":23
                    }
                ],
                "end":4204,
                "id":"NZ_CP009351.1.region011_ORF6",
                "start":3745,
                "strand":-1
            },
            {
                "domains":[],
                "end":4644,
                "id":"NZ_CP009351.1.region011_ORF7",
                "start":4224,
                "strand":-1
            },
            {
                "domains":[
                    {
                        "bitscore":108.6,
                        "code":"PF14568",
                        "end":140,
                        "start":16
                    }
                ],
                "end":5228,
                "id":"NZ_CP009351.1.region011_ORF8",
                "start":4772,
                "strand":-1
            },
            {
                "domains":[
                    {
                        "bitscore":117.4,
                        "code":"PF12639",
                        "end":211,
                        "start":116
                    }
                ],
                "end":5911,
                "id":"NZ_CP009351.1.region011_ORF9",
                "start":5242,
                "strand":-1
            },
            {
                "domains":[
                    {
                        "bitscore":41.7,
                        "code":"PF04740",
                        "end":184,
                        "start":6
                    }
                ],
                "end":6785,
                "id":"NZ_CP009351.1.region011_ORF10",
                "start":5882,
                "strand":-1
            },
            {
                "domains":[
                    {
                        "bitscore":77.0,
                        "code":"PF13125",
                        "end":114,
                        "start":7
                    }
                ],
                "end":7144,
                "id":"NZ_CP009351.1.region011_ORF11",
                "start":6781,
                "strand":-1
            },
            {
                "domains":[],
                "end":7460,
                "id":"NZ_CP009351.1.region011_ORF12",
                "start":7184,
                "strand":-1
            },
            {
                "domains":[
                    {
                        "bitscore":83.7,
                        "code":"PF06013",
                        "end":89,
                        "start":4
                    }
                ],
                "end":7919,
                "id":"NZ_CP009351.1.region011_ORF13",
                "start":7622,
                "strand":-1
            },
            {
                "domains":[
                    {
                        "bitscore":69.0,
                        "code":"PF13333",
                        "end":212,
                        "start":157
                    },
                    {
                        "bitscore":70.6,
                        "code":"PF00665",
                        "end":150,
                        "start":51
                    }
                ],
                "end":8806,
                "id":"NZ_CP009351.1.region011_ORF14",
                "start":8158,
                "strand":-1
            },
            {
                "domains":[
                    {
                        "bitscore":25.9,
                        "code":"PF13518",
                        "end":116,
                        "start":63
                    },
                    {
                        "bitscore":27.1,
                        "code":"PF01527",
                        "end":57,
                        "start":1
                    }
                ],
                "end":9520,
                "id":"NZ_CP009351.1.region011_ORF15",
                "start":8998,
                "strand":-1
            },
            {
                "domains":[],
                "end":9927,
                "id":"NZ_CP009351.1.region011_ORF16",
                "start":9597,
                "strand":-1
            },
            {
                "domains":[],
                "end":10812,
                "id":"NZ_CP009351.1.region011_ORF17",
                "start":10662,
                "strand":1
            },
            {
                "domains":[],
                "end":11527,
                "id":"NZ_CP009351.1.region011_ORF18",
                "start":11266,
                "strand":-1
            },
            {
                "domains":[],
                "end":11680,
                "id":"NZ_CP009351.1.region011_ORF19",
                "start":11560,
                "strand":-1
            },
            {
                "domains":[
                    {
                        "bitscore":46.5,
                        "code":"PF12867",
                        "end":143,
                        "start":11
                    }
                ],
                "end":12260,
                "id":"NZ_CP009351.1.region011_ORF20",
                "start":11780,
                "strand":-1
            },
            {
                "domains":[
                    {
                        "bitscore":95.7,
                        "code":"PF05977",
                        "end":409,
                        "start":5
                    }
                ],
                "end":13520,
                "id":"NZ_CP009351.1.region011_ORF21",
                "start":12287,
                "strand":-1
            },
            {
                "domains":[
                    {
                        "bitscore":137.1,
                        "code":"PF00899",
                        "end":357,
                        "start":99
                    }
                ],
                "end":14647,
                "id":"NZ_CP009351.1.region011_ORF22",
                "start":13531,
                "strand":-1
            },
            {
                "domains":[
                    {
                        "bitscore":209.0,
                        "code":"PF13714",
                        "end":245,
                        "start":10
                    }
                ],
                "end":15740,
                "id":"NZ_CP009351.1.region011_ORF23",
                "start":14939,
                "strand":-1
            },
            {
                "domains":[
                    {
                        "bitscore":133.1,
                        "code":"PF13454",
                        "end":183,
                        "start":4
                    }
                ],
                "end":17764,
                "id":"NZ_CP009351.1.region011_ORF24",
                "start":15862,
                "strand":1
            },
            {
                "domains":[
                    {
                        "bitscore":65.7,
                        "code":"PF10397",
                        "end":443,
                        "start":366
                    },
                    {
                        "bitscore":159.2,
                        "code":"PF00206",
                        "end":300,
                        "start":13
                    }
                ],
                "end":19155,
                "id":"NZ_CP009351.1.region011_ORF25",
                "start":17799,
                "strand":-1
            },
            {
                "domains":[
                    {
                        "bitscore":156.7,
                        "code":"PF07993",
                        "end":1916,
                        "start":1670
                    },
                    {
                        "bitscore":36.2,
                        "code":"PF00550",
                        "end":1630,
                        "start":1565
                    },
                    {
                        "bitscore":44.8,
                        "code":"PF13193",
                        "end":1537,
                        "start":1466
                    },
                    {
                        "bitscore":327.9,
                        "code":"PF00501",
                        "end":1458,
                        "start":1070
                    },
                    {
                        "bitscore":376.1,
                        "code":"PF00668",
                        "end":1050,
                        "start":602
                    },
                    {
                        "bitscore":52.1,
                        "code":"PF00550",
                        "end":581,
                        "start":515
                    },
                    {
                        "bitscore":44.8,
                        "code":"PF13193",
                        "end":487,
                        "start":416
                    },
                    {
                        "bitscore":334.4,
                        "code":"PF00501",
                        "end":408,
                        "start":19
                    }
                ],
                "end":26165,
                "id":"NZ_CP009351.1.region011_ORF26",
                "start":20000,
                "strand":-1
            },
            {
                "domains":[],
                "end":27179,
                "id":"NZ_CP009351.1.region011_ORF27",
                "start":27044,
                "strand":1
            },
            {
                "domains":[
                    {
                        "bitscore":80.3,
                        "code":"PF07366",
                        "end":169,
                        "start":57
                    }
                ],
                "end":27898,
                "id":"NZ_CP009351.1.region011_ORF28",
                "start":27373,
                "strand":-1
            },
            {
                "domains":[
                    {
                        "bitscore":35.7,
                        "code":"PF12680",
                        "end":116,
                        "start":8
                    }
                ],
                "end":28437,
                "id":"NZ_CP009351.1.region011_ORF29",
                "start":28044,
                "strand":-1
            },
            {
                "domains":[],
                "end":29263,
                "id":"NZ_CP009351.1.region011_ORF30",
                "start":28441,
                "strand":-1
            },
            {
                "domains":[
                    {
                        "bitscore":39.8,
                        "code":"PF01323",
                        "end":197,
                        "start":7
                    }
                ],
                "end":30209,
                "id":"NZ_CP009351.1.region011_ORF31",
                "start":29588,
                "strand":-1
            },
            {
                "domains":[
                    {
                        "bitscore":72.0,
                        "code":"PF08352",
                        "end":302,
                        "start":236
                    },
                    {
                        "bitscore":115.9,
                        "code":"PF00005",
                        "end":185,
                        "start":33
                    }
                ],
                "end":31789,
                "id":"NZ_CP009351.1.region011_ORF32",
                "start":30817,
                "strand":-1
            },
            {
                "domains":[
                    {
                        "bitscore":71.1,
                        "code":"PF08352",
                        "end":300,
                        "start":235
                    },
                    {
                        "bitscore":101.8,
                        "code":"PF00005",
                        "end":184,
                        "start":25
                    }
                ],
                "end":32774,
                "id":"NZ_CP009351.1.region011_ORF33",
                "start":31781,
                "strand":-1
            },
            {
                "domains":[
                    {
                        "bitscore":104.4,
                        "code":"PF00528",
                        "end":277,
                        "start":96
                    },
                    {
                        "bitscore":26.5,
                        "code":"PF12911",
                        "end":56,
                        "start":4
                    }
                ],
                "end":33652,
                "id":"NZ_CP009351.1.region011_ORF34",
                "start":32800,
                "strand":-1
            },
            {
                "domains":[
                    {
                        "bitscore":155.9,
                        "code":"PF00528",
                        "end":314,
                        "start":113
                    },
                    {
                        "bitscore":63.9,
                        "code":"PF19300",
                        "end":102,
                        "start":1
                    }
                ],
                "end":34609,
                "id":"NZ_CP009351.1.region011_ORF35",
                "start":33658,
                "strand":-1
            },
            {
                "domains":[
                    {
                        "bitscore":277.9,
                        "code":"PF00496",
                        "end":448,
                        "start":86
                    }
                ],
                "end":36254,
                "id":"NZ_CP009351.1.region011_ORF36",
                "start":34664,
                "strand":-1
            },
            {
                "domains":[
                    {
                        "bitscore":264.8,
                        "code":"PF02423",
                        "end":318,
                        "start":1
                    }
                ],
                "end":37434,
                "id":"NZ_CP009351.1.region011_ORF37",
                "start":36456,
                "strand":-1
            },
            {
                "domains":[
                    {
                        "bitscore":350.1,
                        "code":"PF05544",
                        "end":332,
                        "start":9
                    }
                ],
                "end":38458,
                "id":"NZ_CP009351.1.region011_ORF38",
                "start":37453,
                "strand":-1
            },
            {
                "domains":[
                    {
                        "bitscore":74.0,
                        "code":"PF11121",
                        "end":39,
                        "start":2
                    }
                ],
                "end":38896,
                "id":"NZ_CP009351.1.region011_ORF39",
                "start":38749,
                "strand":1
            },
            {
                "domains":[
                    {
                        "bitscore":28.5,
                        "code":"PF01170",
                        "end":297,
                        "start":155
                    }
                ],
                "end":39953,
                "id":"NZ_CP009351.1.region011_ORF40",
                "start":38999,
                "strand":-1
            },
            {
                "domains":[
                    {
                        "bitscore":161.4,
                        "code":"PF01520",
                        "end":522,
                        "start":337
                    },
                    {
                        "bitscore":28.4,
                        "code":"PF00395",
                        "end":192,
                        "start":151
                    },
                    {
                        "bitscore":39.6,
                        "code":"PF00395",
                        "end":131,
                        "start":89
                    },
                    {
                        "bitscore":48.4,
                        "code":"PF00395",
                        "end":71,
                        "start":28
                    }
                ],
                "end":41713,
                "id":"NZ_CP009351.1.region011_ORF41",
                "start":40105,
                "strand":-1
            },
            {
                "domains":[
                    {
                        "bitscore":301.5,
                        "code":"PF05343",
                        "end":337,
                        "start":49
                    }
                ],
                "end":43072,
                "id":"NZ_CP009351.1.region011_ORF42",
                "start":42022,
                "strand":-1
            },
            {
                "domains":[],
                "end":43378,
                "id":"NZ_CP009351.1.region011_ORF43",
                "start":43198,
                "strand":1
            },
            {
                "domains":[],
                "end":43726,
                "id":"NZ_CP009351.1.region011_ORF44",
                "start":43399,
                "strand":-1
            },
            {
                "domains":[],
                "end":44061,
                "id":"NZ_CP009351.1.region011_ORF45",
                "start":43743,
                "strand":-1
            },
            {
                "domains":[
                    {
                        "bitscore":170.4,
                        "code":"PF00378",
                        "end":305,
                        "start":56
                    }
                ],
                "end":45085,
                "id":"NZ_CP009351.1.region011_ORF46",
                "start":44167,
                "strand":-1
            }
        ],
        "start":1
    },
    {
        "desc":"NZ_CP009351.1 Bacillus thuringiensis HD1002 chromosome, complete genome",
        "end":43582,
        "id":"NZ_CP009351.1.region012",
        "mibig":false,
        "orfs":[
            {
                "domains":[
                    {
                        "bitscore":275.5,
                        "code":"PF02342",
                        "end":189,
                        "start":1
                    }
                ],
                "end":1015,
                "id":"NZ_CP009351.1.region012_ORF1",
                "start":430,
                "strand":-1
            },
            {
                "domains":[
                    {
                        "bitscore":229.1,
                        "code":"PF02342",
                        "end":197,
                        "start":1
                    }
                ],
                "end":1635,
                "id":"NZ_CP009351.1.region012_ORF2",
                "start":1038,
                "strand":-1
            },
            {
                "domains":[
                    {
                        "bitscore":168.8,
                        "code":"PF00480",
                        "end":290,
                        "start":4
                    }
                ],
                "end":2642,
                "id":"NZ_CP009351.1.region012_ORF3",
                "start":1763,
                "strand":-1
            },
            {
                "domains":[],
                "end":3554,
                "id":"NZ_CP009351.1.region012_ORF4",
                "start":2855,
                "strand":1
            },
            {
                "domains":[
                    {
                        "bitscore":79.1,
                        "code":"PF09180",
                        "end":476,
                        "start":409
                    },
                    {
                        "bitscore":72.5,
                        "code":"PF03129",
                        "end":383,
                        "start":291
                    },
                    {
                        "bitscore":71.2,
                        "code":"PF00587",
                        "end":275,
                        "start":97
                    }
                ],
                "end":5099,
                "id":"NZ_CP009351.1.region012_ORF5",
                "start":3668,
                "strand":-1
            },
            {
                "domains":[
                    {
                        "bitscore":110.3,
                        "code":"PF14150",
                        "end":90,
                        "start":10
                    }
                ],
                "end":5743,
                "id":"NZ_CP009351.1.region012_ORF6",
                "start":5449,
                "strand":-1
            },
            {
                "domains":[
                    {
                        "bitscore":204.0,
                        "code":"PF01663",
                        "end":380,
                        "start":9
                    }
                ],
                "end":7210,
                "id":"NZ_CP009351.1.region012_ORF7",
                "start":5896,
                "strand":1
            },
            {
                "domains":[
                    {
                        "bitscore":167.9,
                        "code":"PF11700",
                        "end":418,
                        "start":132
                    }
                ],
                "end":8602,
                "id":"NZ_CP009351.1.region012_ORF8",
                "start":7318,
                "strand":1
            },
            {
                "domains":[
                    {
                        "bitscore":59.0,
                        "code":"PF01381",
                        "end":78,
                        "start":24
                    }
                ],
                "end":8923,
                "id":"NZ_CP009351.1.region012_ORF9",
                "start":8671,
                "strand":-1
            },
            {
                "domains":[
                    {
                        "bitscore":85.7,
                        "code":"PF07690",
                        "end":246,
                        "start":15
                    }
                ],
                "end":10218,
                "id":"NZ_CP009351.1.region012_ORF10",
                "start":8979,
                "strand":-1
            },
            {
                "domains":[
                    {
                        "bitscore":203.5,
                        "code":"PF08360",
                        "end":192,
                        "start":62
                    },
                    {
                        "bitscore":55.0,
                        "code":"PF00440",
                        "end":58,
                        "start":12
                    }
                ],
                "end":10860,
                "id":"NZ_CP009351.1.region012_ORF11",
                "start":10278,
                "strand":-1
            },
            {
                "domains":[],
                "end":11084,
                "id":"NZ_CP009351.1.region012_ORF12",
                "start":10940,
                "strand":-1
            },
            {
                "domains":[],
                "end":11452,
                "id":"NZ_CP009351.1.region012_ORF13",
                "start":11209,
                "strand":-1
            },
            {
                "domains":[],
                "end":11780,
                "id":"NZ_CP009351.1.region012_ORF14",
                "start":11465,
                "strand":-1
            },
            {
                "domains":[
                    {
                        "bitscore":84.7,
                        "code":"PF09350",
                        "end":74,
                        "start":7
                    }
                ],
                "end":12162,
                "id":"NZ_CP009351.1.region012_ORF15",
                "start":11790,
                "strand":-1
            },
            {
                "domains":[
                    {
                        "bitscore":335.8,
                        "code":"PF00704",
                        "end":450,
                        "start":40
                    },
                    {
                        "bitscore":38.2,
                        "code":"PF00041",
                        "end":561,
                        "start":486
                    },
                    {
                        "bitscore":68.9,
                        "code":"PF00553",
                        "end":670,
                        "start":579
                    }
                ],
                "end":14558,
                "id":"NZ_CP009351.1.region012_ORF16",
                "start":12533,
                "strand":1
            },
            {
                "domains":[
                    {
                        "bitscore":79.5,
                        "code":"PF00005",
                        "end":464,
                        "start":336
                    },
                    {
                        "bitscore":72.8,
                        "code":"PF12848",
                        "end":311,
                        "start":228
                    },
                    {
                        "bitscore":78.7,
                        "code":"PF00005",
                        "end":189,
                        "start":19
                    }
                ],
                "end":16543,
                "id":"NZ_CP009351.1.region012_ORF17",
                "start":14998,
                "strand":-1
            },
            {
                "domains":[
                    {
                        "bitscore":102.0,
                        "code":"PF00005",
                        "end":153,
                        "start":14
                    }
                ],
                "end":17673,
                "id":"NZ_CP009351.1.region012_ORF18",
                "start":16938,
                "strand":-1
            },
            {
                "domains":[
                    {
                        "bitscore":263.8,
                        "code":"PF09084",
                        "end":258,
                        "start":44
                    }
                ],
                "end":18683,
                "id":"NZ_CP009351.1.region012_ORF19",
                "start":17684,
                "strand":-1
            },
            {
                "domains":[
                    {
                        "bitscore":89.9,
                        "code":"PF00528",
                        "end":252,
                        "start":69
                    }
                ],
                "end":19453,
                "id":"NZ_CP009351.1.region012_ORF20",
                "start":18679,
                "strand":-1
            },
            {
                "domains":[
                    {
                        "bitscore":102.6,
                        "code":"PF01910",
                        "end":97,
                        "start":7
                    }
                ],
                "end":19745,
                "id":"NZ_CP009351.1.region012_ORF21",
                "start":19424,
                "strand":-1
            },
            {
                "domains":[
                    {
                        "bitscore":172.6,
                        "code":"PF07993",
                        "end":1071,
                        "start":834
                    },
                    {
                        "bitscore":31.0,
                        "code":"PF00550",
                        "end":794,
                        "start":732
                    },
                    {
                        "bitscore":32.5,
                        "code":"PF13193",
                        "end":702,
                        "start":629
                    },
                    {
                        "bitscore":315.9,
                        "code":"PF00501",
                        "end":621,
                        "start":223
                    }
                ],
                "end":23582,
                "id":"NZ_CP009351.1.region012_ORF22",
                "start":20000,
                "strand":-1
            },
            {
                "domains":[
                    {
                        "bitscore":146.1,
                        "code":"PF00015",
                        "end":532,
                        "start":347
                    },
                    {
                        "bitscore":23.1,
                        "code":"PF00672",
                        "end":271,
                        "start":220
                    }
                ],
                "end":25462,
                "id":"NZ_CP009351.1.region012_ORF23",
                "start":23719,
                "strand":-1
            },
            {
                "domains":[
                    {
                        "bitscore":532.7,
                        "code":"PF03605",
                        "end":369,
                        "start":5
                    }
                ],
                "end":27276,
                "id":"NZ_CP009351.1.region012_ORF24",
                "start":25962,
                "strand":1
            },
            {
                "domains":[
                    {
                        "bitscore":208.1,
                        "code":"PF02581",
                        "end":197,
                        "start":14
                    }
                ],
                "end":28049,
                "id":"NZ_CP009351.1.region012_ORF25",
                "start":27392,
                "strand":-1
            },
            {
                "domains":[
                    {
                        "bitscore":302.9,
                        "code":"PF02110",
                        "end":257,
                        "start":10
                    }
                ],
                "end":28876,
                "id":"NZ_CP009351.1.region012_ORF26",
                "start":28066,
                "strand":-1
            },
            {
                "domains":[
                    {
                        "bitscore":60.5,
                        "code":"PF01751",
                        "end":135,
                        "start":4
                    },
                    {
                        "bitscore":383.0,
                        "code":"PF01131",
                        "end":584,
                        "start":151
                    }
                ],
                "end":31442,
                "id":"NZ_CP009351.1.region012_ORF27",
                "start":29252,
                "strand":1
            },
            {
                "domains":[
                    {
                        "bitscore":37.7,
                        "code":"PF12698",
                        "end":930,
                        "start":391
                    }
                ],
                "end":34344,
                "id":"NZ_CP009351.1.region012_ORF28",
                "start":31482,
                "strand":-1
            },
            {
                "domains":[
                    {
                        "bitscore":28.2,
                        "code":"PF03372",
                        "end":254,
                        "start":12
                    }
                ],
                "end":35441,
                "id":"NZ_CP009351.1.region012_ORF29",
                "start":34649,
                "strand":-1
            },
            {
                "domains":[
                    {
                        "bitscore":51.7,
                        "code":"PF00367",
                        "end":503,
                        "start":471
                    },
                    {
                        "bitscore":192.5,
                        "code":"PF02378",
                        "end":377,
                        "start":13
                    }
                ],
                "end":37083,
                "id":"NZ_CP009351.1.region012_ORF30",
                "start":35445,
                "strand":-1
            },
            {
                "domains":[
                    {
                        "bitscore":34.1,
                        "code":"PF16657",
                        "end":550,
                        "start":476
                    },
                    {
                        "bitscore":401.8,
                        "code":"PF00128",
                        "end":379,
                        "start":28
                    }
                ],
                "end":38953,
                "id":"NZ_CP009351.1.region012_ORF31",
                "start":37288,
                "strand":-1
            },
            {
                "domains":[
                    {
                        "bitscore":89.4,
                        "code":"PF01565",
                        "end":164,
                        "start":33
                    },
                    {
                        "bitscore":74.1,
                        "code":"PF08031",
                        "end":440,
                        "start":396
                    }
                ],
                "end":40531,
                "id":"NZ_CP009351.1.region012_ORF32",
                "start":39196,
                "strand":1
            },
            {
                "domains":[],
                "end":41338,
                "id":"NZ_CP009351.1.region012_ORF33",
                "start":40654,
                "strand":-1
            },
            {
                "domains":[
                    {
                        "bitscore":40.9,
                        "code":"PF13545",
                        "end":227,
                        "start":153
                    },
                    {
                        "bitscore":50.2,
                        "code":"PF00027",
                        "end":121,
                        "start":33
                    }
                ],
                "end":42184,
                "id":"NZ_CP009351.1.region012_ORF34",
                "start":41494,
                "strand":-1
            },
            {
                "domains":[
                    {
                        "bitscore":116.4,
                        "code":"PF00696",
                        "end":295,
                        "start":4
                    }
                ],
                "end":43348,
                "id":"NZ_CP009351.1.region012_ORF35",
                "start":42385,
                "strand":-1
            }
        ],
        "start":1
    },
    {
        "desc":"NZ_CP010089.1 Bacillus thuringiensis serovar galleriae strain 4G5 chromosome, complete genome",
        "end":42153,
        "id":"NZ_CP010089.1.region001",
        "mibig":false,
        "orfs":[
            {
                "domains":[
                    {
                        "bitscore":115.6,
                        "code":"PF00696",
                        "end":295,
                        "start":4
                    }
                ],
                "end":963,
                "id":"NZ_CP010089.1.region001_ORF1",
                "start":1,
                "strand":1
            },
            {
                "domains":[
                    {
                        "bitscore":50.7,
                        "code":"PF00027",
                        "end":121,
                        "start":33
                    },
                    {
                        "bitscore":42.2,
                        "code":"PF13545",
                        "end":227,
                        "start":153
                    }
                ],
                "end":1854,
                "id":"NZ_CP010089.1.region001_ORF2",
                "start":1164,
                "strand":1
            },
            {
                "domains":[],
                "end":2694,
                "id":"NZ_CP010089.1.region001_ORF3",
                "start":2010,
                "strand":1
            },
            {
                "domains":[
                    {
                        "bitscore":77.0,
                        "code":"PF08031",
                        "end":120,
                        "start":76
                    }
                ],
                "end":3193,
                "id":"NZ_CP010089.1.region001_ORF4",
                "start":2818,
                "strand":-1
            },
            {
                "domains":[
                    {
                        "bitscore":402.1,
                        "code":"PF00128",
                        "end":379,
                        "start":28
                    },
                    {
                        "bitscore":34.4,
                        "code":"PF16657",
                        "end":550,
                        "start":476
                    }
                ],
                "end":5175,
                "id":"NZ_CP010089.1.region001_ORF5",
                "start":3510,
                "strand":1
            },
            {
                "domains":[
                    {
                        "bitscore":191.8,
                        "code":"PF02378",
                        "end":377,
                        "start":13
                    },
                    {
                        "bitscore":51.7,
                        "code":"PF00367",
                        "end":503,
                        "start":471
                    }
                ],
                "end":7017,
                "id":"NZ_CP010089.1.region001_ORF6",
                "start":5379,
                "strand":1
            },
            {
                "domains":[
                    {
                        "bitscore":28.4,
                        "code":"PF03372",
                        "end":254,
                        "start":11
                    }
                ],
                "end":7813,
                "id":"NZ_CP010089.1.region001_ORF7",
                "start":7021,
                "strand":1
            },
            {
                "domains":[
                    {
                        "bitscore":33.9,
                        "code":"PF12698",
                        "end":220,
                        "start":19
                    },
                    {
                        "bitscore":33.9,
                        "code":"PF01061",
                        "end":930,
                        "start":766
                    }
                ],
                "end":11064,
                "id":"NZ_CP010089.1.region001_ORF8",
                "start":8118,
                "strand":1
            },
            {
                "domains":[
                    {
                        "bitscore":388.8,
                        "code":"PF01131",
                        "end":584,
                        "start":151
                    },
                    {
                        "bitscore":60.5,
                        "code":"PF01751",
                        "end":135,
                        "start":4
                    }
                ],
                "end":13294,
                "id":"NZ_CP010089.1.region001_ORF9",
                "start":11104,
                "strand":-1
            },
            {
                "domains":[
                    {
                        "bitscore":307.8,
                        "code":"PF02110",
                        "end":256,
                        "start":10
                    }
                ],
                "end":14515,
                "id":"NZ_CP010089.1.region001_ORF10",
                "start":13705,
                "strand":1
            },
            {
                "domains":[
                    {
                        "bitscore":210.8,
                        "code":"PF02581",
                        "end":198,
                        "start":15
                    }
                ],
                "end":15190,
                "id":"NZ_CP010089.1.region001_ORF11",
                "start":14530,
                "strand":1
            },
            {
                "domains":[
                    {
                        "bitscore":535.0,
                        "code":"PF03605",
                        "end":369,
                        "start":5
                    }
                ],
                "end":16618,
                "id":"NZ_CP010089.1.region001_ORF12",
                "start":15304,
                "strand":-1
            },
            {
                "domains":[
                    {
                        "bitscore":23.1,
                        "code":"PF00672",
                        "end":271,
                        "start":220
                    },
                    {
                        "bitscore":146.1,
                        "code":"PF00015",
                        "end":532,
                        "start":347
                    }
                ],
                "end":18862,
                "id":"NZ_CP010089.1.region001_ORF13",
                "start":17119,
                "strand":1
            },
            {
                "domains":[
                    {
                        "bitscore":326.7,
                        "code":"PF00501",
                        "end":621,
                        "start":223
                    },
                    {
                        "bitscore":32.5,
                        "code":"PF13193",
                        "end":702,
                        "start":629
                    },
                    {
                        "bitscore":31.0,
                        "code":"PF00550",
                        "end":794,
                        "start":732
                    },
                    {
                        "bitscore":176.9,
                        "code":"PF07993",
                        "end":1071,
                        "start":834
                    }
                ],
                "end":22581,
                "id":"NZ_CP010089.1.region001_ORF14",
                "start":18999,
                "strand":1
            },
            {
                "domains":[
                    {
                        "bitscore":102.6,
                        "code":"PF01910",
                        "end":97,
                        "start":7
                    }
                ],
                "end":23157,
                "id":"NZ_CP010089.1.region001_ORF15",
                "start":22836,
                "strand":1
            },
            {
                "domains":[
                    {
                        "bitscore":89.1,
                        "code":"PF00528",
                        "end":252,
                        "start":69
                    }
                ],
                "end":23902,
                "id":"NZ_CP010089.1.region001_ORF16",
                "start":23128,
                "strand":1
            },
            {
                "domains":[
                    {
                        "bitscore":263.3,
                        "code":"PF09084",
                        "end":258,
                        "start":44
                    }
                ],
                "end":24897,
                "id":"NZ_CP010089.1.region001_ORF17",
                "start":23898,
                "strand":1
            },
            {
                "domains":[
                    {
                        "bitscore":102.9,
                        "code":"PF00005",
                        "end":158,
                        "start":19
                    }
                ],
                "end":25643,
                "id":"NZ_CP010089.1.region001_ORF18",
                "start":24893,
                "strand":1
            },
            {
                "domains":[
                    {
                        "bitscore":68.9,
                        "code":"PF00553",
                        "end":672,
                        "start":579
                    },
                    {
                        "bitscore":36.9,
                        "code":"PF00041",
                        "end":561,
                        "start":486
                    },
                    {
                        "bitscore":335.6,
                        "code":"PF00704",
                        "end":450,
                        "start":40
                    }
                ],
                "end":28305,
                "id":"NZ_CP010089.1.region001_ORF19",
                "start":26280,
                "strand":-1
            },
            {
                "domains":[
                    {
                        "bitscore":77.4,
                        "code":"PF09350",
                        "end":74,
                        "start":7
                    }
                ],
                "end":29048,
                "id":"NZ_CP010089.1.region001_ORF20",
                "start":28676,
                "strand":1
            },
            {
                "domains":[
                    {
                        "bitscore":25.0,
                        "code":"PF00085",
                        "end":101,
                        "start":2
                    }
                ],
                "end":29373,
                "id":"NZ_CP010089.1.region001_ORF21",
                "start":29058,
                "strand":1
            },
            {
                "domains":[],
                "end":29632,
                "id":"NZ_CP010089.1.region001_ORF22",
                "start":29386,
                "strand":1
            },
            {
                "domains":[],
                "end":29901,
                "id":"NZ_CP010089.1.region001_ORF23",
                "start":29757,
                "strand":1
            },
            {
                "domains":[
                    {
                        "bitscore":55.0,
                        "code":"PF00440",
                        "end":58,
                        "start":12
                    },
                    {
                        "bitscore":201.1,
                        "code":"PF08360",
                        "end":192,
                        "start":62
                    }
                ],
                "end":30563,
                "id":"NZ_CP010089.1.region001_ORF24",
                "start":29981,
                "strand":1
            },
            {
                "domains":[
                    {
                        "bitscore":83.0,
                        "code":"PF05977",
                        "end":408,
                        "start":2
                    }
                ],
                "end":31862,
                "id":"NZ_CP010089.1.region001_ORF25",
                "start":30629,
                "strand":1
            },
            {
                "domains":[
                    {
                        "bitscore":59.0,
                        "code":"PF01381",
                        "end":78,
                        "start":24
                    }
                ],
                "end":32170,
                "id":"NZ_CP010089.1.region001_ORF26",
                "start":31918,
                "strand":1
            },
            {
                "domains":[
                    {
                        "bitscore":193.2,
                        "code":"PF11700",
                        "end":418,
                        "start":4
                    }
                ],
                "end":33523,
                "id":"NZ_CP010089.1.region001_ORF27",
                "start":32239,
                "strand":-1
            },
            {
                "domains":[
                    {
                        "bitscore":207.0,
                        "code":"PF01663",
                        "end":380,
                        "start":9
                    }
                ],
                "end":34945,
                "id":"NZ_CP010089.1.region001_ORF28",
                "start":33631,
                "strand":-1
            },
            {
                "domains":[
                    {
                        "bitscore":112.1,
                        "code":"PF14150",
                        "end":90,
                        "start":10
                    }
                ],
                "end":35393,
                "id":"NZ_CP010089.1.region001_ORF29",
                "start":35099,
                "strand":1
            },
            {
                "domains":[
                    {
                        "bitscore":71.2,
                        "code":"PF00587",
                        "end":275,
                        "start":97
                    },
                    {
                        "bitscore":74.0,
                        "code":"PF03129",
                        "end":383,
                        "start":291
                    },
                    {
                        "bitscore":78.5,
                        "code":"PF09180",
                        "end":476,
                        "start":409
                    }
                ],
                "end":37171,
                "id":"NZ_CP010089.1.region001_ORF30",
                "start":35740,
                "strand":1
            },
            {
                "domains":[
                    {
                        "bitscore":22.5,
                        "code":"PF00746",
                        "end":314,
                        "start":274
                    }
                ],
                "end":38232,
                "id":"NZ_CP010089.1.region001_ORF31",
                "start":37287,
                "strand":-1
            },
            {
                "domains":[
                    {
                        "bitscore":158.9,
                        "code":"PF00480",
                        "end":283,
                        "start":4
                    }
                ],
                "end":39291,
                "id":"NZ_CP010089.1.region001_ORF32",
                "start":38433,
                "strand":1
            },
            {
                "domains":[
                    {
                        "bitscore":229.2,
                        "code":"PF02342",
                        "end":197,
                        "start":1
                    }
                ],
                "end":40016,
                "id":"NZ_CP010089.1.region001_ORF33",
                "start":39419,
                "strand":1
            },
            {
                "domains":[
                    {
                        "bitscore":275.1,
                        "code":"PF02342",
                        "end":189,
                        "start":1
                    }
                ],
                "end":40625,
                "id":"NZ_CP010089.1.region001_ORF34",
                "start":40040,
                "strand":1
            },
            {
                "domains":[
                    {
                        "bitscore":284.5,
                        "code":"PF02342",
                        "end":188,
                        "start":1
                    }
                ],
                "end":41289,
                "id":"NZ_CP010089.1.region001_ORF35",
                "start":40710,
                "strand":1
            },
            {
                "domains":[
                    {
                        "bitscore":184.5,
                        "code":"PF03741",
                        "end":218,
                        "start":34
                    }
                ],
                "end":42153,
                "id":"NZ_CP010089.1.region001_ORF36",
                "start":41361,
                "strand":1
            }
        ],
        "start":1
    },
    {
        "desc":"NZ_CP010089.1 Bacillus thuringiensis serovar galleriae strain 4G5 chromosome, complete genome",
        "end":48586,
        "id":"NZ_CP010089.1.region004",
        "mibig":false,
        "orfs":[
            {
                "domains":[
                    {
                        "bitscore":271.1,
                        "code":"PF03972",
                        "end":268,
                        "start":15
                    },
                    {
                        "bitscore":192.5,
                        "code":"PF19305",
                        "end":462,
                        "start":285
                    }
                ],
                "end":1437,
                "id":"NZ_CP010089.1.region004_ORF1",
                "start":1,
                "strand":1
            },
            {
                "domains":[
                    {
                        "bitscore":175.5,
                        "code":"PF13714",
                        "end":259,
                        "start":18
                    }
                ],
                "end":2364,
                "id":"NZ_CP010089.1.region004_ORF2",
                "start":1455,
                "strand":1
            },
            {
                "domains":[
                    {
                        "bitscore":95.6,
                        "code":"PF02771",
                        "end":141,
                        "start":29
                    },
                    {
                        "bitscore":85.4,
                        "code":"PF02770",
                        "end":237,
                        "start":145
                    },
                    {
                        "bitscore":133.4,
                        "code":"PF00441",
                        "end":410,
                        "start":249
                    }
                ],
                "end":4226,
                "id":"NZ_CP010089.1.region004_ORF3",
                "start":2516,
                "strand":1
            },
            {
                "domains":[
                    {
                        "bitscore":156.0,
                        "code":"PF03446",
                        "end":162,
                        "start":3
                    },
                    {
                        "bitscore":110.2,
                        "code":"PF14833",
                        "end":287,
                        "start":166
                    }
                ],
                "end":5133,
                "id":"NZ_CP010089.1.region004_ORF4",
                "start":4242,
                "strand":1
            },
            {
                "domains":[
                    {
                        "bitscore":499.7,
                        "code":"PF00171",
                        "end":481,
                        "start":17
                    }
                ],
                "end":6616,
                "id":"NZ_CP010089.1.region004_ORF5",
                "start":5155,
                "strand":1
            },
            {
                "domains":[
                    {
                        "bitscore":127.3,
                        "code":"PF01810",
                        "end":208,
                        "start":13
                    }
                ],
                "end":7319,
                "id":"NZ_CP010089.1.region004_ORF6",
                "start":6686,
                "strand":-1
            },
            {
                "domains":[
                    {
                        "bitscore":396.7,
                        "code":"PF16113",
                        "end":346,
                        "start":14
                    }
                ],
                "end":8627,
                "id":"NZ_CP010089.1.region004_ORF7",
                "start":7571,
                "strand":-1
            },
            {
                "domains":[],
                "end":9214,
                "id":"NZ_CP010089.1.region004_ORF8",
                "start":8956,
                "strand":1
            },
            {
                "domains":[
                    {
                        "bitscore":93.7,
                        "code":"PF10763",
                        "end":79,
                        "start":1
                    }
                ],
                "end":9638,
                "id":"NZ_CP010089.1.region004_ORF9",
                "start":9398,
                "strand":1
            },
            {
                "domains":[
                    {
                        "bitscore":54.1,
                        "code":"PF00149",
                        "end":223,
                        "start":1
                    },
                    {
                        "bitscore":44.0,
                        "code":"PF12320",
                        "end":358,
                        "start":271
                    }
                ],
                "end":10811,
                "id":"NZ_CP010089.1.region004_ORF10",
                "start":9653,
                "strand":1
            },
            {
                "domains":[
                    {
                        "bitscore":105.5,
                        "code":"PF13476",
                        "end":216,
                        "start":5
                    },
                    {
                        "bitscore":47.1,
                        "code":"PF13558",
                        "end":987,
                        "start":904
                    }
                ],
                "end":13897,
                "id":"NZ_CP010089.1.region004_ORF11",
                "start":10807,
                "strand":1
            },
            {
                "domains":[],
                "end":14178,
                "id":"NZ_CP010089.1.region004_ORF12",
                "start":14004,
                "strand":-1
            },
            {
                "domains":[
                    {
                        "bitscore":43.2,
                        "code":"PF01022",
                        "end":95,
                        "start":53
                    }
                ],
                "end":14814,
                "id":"NZ_CP010089.1.region004_ORF13",
                "start":14433,
                "strand":1
            },
            {
                "domains":[
                    {
                        "bitscore":86.9,
                        "code":"PF09953",
                        "end":57,
                        "start":1
                    }
                ],
                "end":15058,
                "id":"NZ_CP010089.1.region004_ORF14",
                "start":14872,
                "strand":-1
            },
            {
                "domains":[
                    {
                        "bitscore":66.7,
                        "code":"PF07690",
                        "end":398,
                        "start":213
                    }
                ],
                "end":16616,
                "id":"NZ_CP010089.1.region004_ORF15",
                "start":15413,
                "strand":1
            },
            {
                "domains":[
                    {
                        "bitscore":198.8,
                        "code":"PF00106",
                        "end":203,
                        "start":9
                    }
                ],
                "end":18040,
                "id":"NZ_CP010089.1.region004_ORF16",
                "start":17254,
                "strand":1
            },
            {
                "domains":[
                    {
                        "bitscore":281.4,
                        "code":"PF00425",
                        "end":381,
                        "start":120
                    }
                ],
                "end":19265,
                "id":"NZ_CP010089.1.region004_ORF17",
                "start":18065,
                "strand":1
            },
            {
                "domains":[
                    {
                        "bitscore":292.4,
                        "code":"PF00501",
                        "end":436,
                        "start":31
                    },
                    {
                        "bitscore":51.4,
                        "code":"PF13193",
                        "end":519,
                        "start":444
                    }
                ],
                "end":20894,
                "id":"NZ_CP010089.1.region004_ORF18",
                "start":19277,
                "strand":1
            },
            {
                "domains":[
                    {
                        "bitscore":134.9,
                        "code":"PF00857",
                        "end":204,
                        "start":31
                    },
                    {
                        "bitscore":33.5,
                        "code":"PF00550",
                        "end":289,
                        "start":224
                    }
                ],
                "end":21812,
                "id":"NZ_CP010089.1.region004_ORF19",
                "start":20918,
                "strand":1
            },
            {
                "domains":[
                    {
                        "bitscore":232.8,
                        "code":"PF00668",
                        "end":446,
                        "start":6
                    },
                    {
                        "bitscore":363.3,
                        "code":"PF00501",
                        "end":864,
                        "start":465
                    },
                    {
                        "bitscore":45.5,
                        "code":"PF13193",
                        "end":947,
                        "start":872
                    },
                    {
                        "bitscore":55.1,
                        "code":"PF00550",
                        "end":1037,
                        "start":973
                    },
                    {
                        "bitscore":324.7,
                        "code":"PF00668",
                        "end":1506,
                        "start":1053
                    },
                    {
                        "bitscore":361.8,
                        "code":"PF00501",
                        "end":1937,
                        "start":1525
                    },
                    {
                        "bitscore":53.3,
                        "code":"PF13193",
                        "end":2020,
                        "start":1945
                    },
                    {
                        "bitscore":51.8,
                        "code":"PF00550",
                        "end":2110,
                        "start":2046
                    },
                    {
                        "bitscore":108.2,
                        "code":"PF00975",
                        "end":2368,
                        "start":2132
                    }
                ],
                "end":29003,
                "id":"NZ_CP010089.1.region004_ORF20",
                "start":21845,
                "strand":1
            },
            {
                "domains":[
                    {
                        "bitscore":92.2,
                        "code":"PF03621",
                        "end":53,
                        "start":1
                    }
                ],
                "end":29224,
                "id":"NZ_CP010089.1.region004_ORF21",
                "start":28999,
                "strand":1
            },
            {
                "domains":[
                    {
                        "bitscore":172.9,
                        "code":"PF07690",
                        "end":407,
                        "start":15
                    }
                ],
                "end":30654,
                "id":"NZ_CP010089.1.region004_ORF22",
                "start":29223,
                "strand":1
            },
            {
                "domains":[
                    {
                        "bitscore":49.6,
                        "code":"PF01648",
                        "end":228,
                        "start":121
                    }
                ],
                "end":31461,
                "id":"NZ_CP010089.1.region004_ORF23",
                "start":30711,
                "strand":1
            },
            {
                "domains":[],
                "end":32029,
                "id":"NZ_CP010089.1.region004_ORF24",
                "start":31486,
                "strand":1
            },
            {
                "domains":[
                    {
                        "bitscore":123.8,
                        "code":"PF00216",
                        "end":90,
                        "start":1
                    }
                ],
                "end":32342,
                "id":"NZ_CP010089.1.region004_ORF25",
                "start":32069,
                "strand":-1
            },
            {
                "domains":[
                    {
                        "bitscore":223.9,
                        "code":"PF13030",
                        "end":229,
                        "start":1
                    }
                ],
                "end":33314,
                "id":"NZ_CP010089.1.region004_ORF26",
                "start":32546,
                "strand":1
            },
            {
                "domains":[
                    {
                        "bitscore":110.8,
                        "code":"PF05163",
                        "end":174,
                        "start":3
                    }
                ],
                "end":33853,
                "id":"NZ_CP010089.1.region004_ORF27",
                "start":33328,
                "strand":1
            },
            {
                "domains":[
                    {
                        "bitscore":196.4,
                        "code":"PF00082",
                        "end":387,
                        "start":137
                    }
                ],
                "end":35138,
                "id":"NZ_CP010089.1.region004_ORF28",
                "start":33944,
                "strand":-1
            },
            {
                "domains":[
                    {
                        "bitscore":497.2,
                        "code":"PF01235",
                        "end":453,
                        "start":50
                    }
                ],
                "end":36738,
                "id":"NZ_CP010089.1.region004_ORF29",
                "start":35370,
                "strand":-1
            },
            {
                "domains":[],
                "end":37751,
                "id":"NZ_CP010089.1.region004_ORF30",
                "start":37175,
                "strand":-1
            },
            {
                "domains":[],
                "end":38246,
                "id":"NZ_CP010089.1.region004_ORF31",
                "start":37919,
                "strand":1
            },
            {
                "domains":[
                    {
                        "bitscore":116.6,
                        "code":"PF16291",
                        "end":87,
                        "start":2
                    }
                ],
                "end":39070,
                "id":"NZ_CP010089.1.region004_ORF32",
                "start":38449,
                "strand":1
            },
            {
                "domains":[
                    {
                        "bitscore":43.9,
                        "code":"PF01479",
                        "end":46,
                        "start":1
                    },
                    {
                        "bitscore":53.9,
                        "code":"PF00849",
                        "end":187,
                        "start":60
                    }
                ],
                "end":39963,
                "id":"NZ_CP010089.1.region004_ORF33",
                "start":39255,
                "strand":1
            },
            {
                "domains":[
                    {
                        "bitscore":43.1,
                        "code":"PF02824",
                        "end":65,
                        "start":6
                    },
                    {
                        "bitscore":55.7,
                        "code":"PF07973",
                        "end":222,
                        "start":173
                    },
                    {
                        "bitscore":145.0,
                        "code":"PF00587",
                        "end":531,
                        "start":321
                    },
                    {
                        "bitscore":74.9,
                        "code":"PF03129",
                        "end":634,
                        "start":543
                    }
                ],
                "end":42536,
                "id":"NZ_CP010089.1.region004_ORF34",
                "start":40613,
                "strand":1
            },
            {
                "domains":[
                    {
                        "bitscore":110.0,
                        "code":"PF00005",
                        "end":175,
                        "start":26
                    }
                ],
                "end":43553,
                "id":"NZ_CP010089.1.region004_ORF35",
                "start":42785,
                "strand":1
            },
            {
                "domains":[
                    {
                        "bitscore":36.4,
                        "code":"PF02687",
                        "end":182,
                        "start":84
                    }
                ],
                "end":45445,
                "id":"NZ_CP010089.1.region004_ORF36",
                "start":43564,
                "strand":1
            },
            {
                "domains":[
                    {
                        "bitscore":136.8,
                        "code":"PF02775",
                        "end":526,
                        "start":381
                    },
                    {
                        "bitscore":128.8,
                        "code":"PF00205",
                        "end":321,
                        "start":193
                    },
                    {
                        "bitscore":160.4,
                        "code":"PF02776",
                        "end":174,
                        "start":4
                    }
                ],
                "end":47713,
                "id":"NZ_CP010089.1.region004_ORF37",
                "start":46012,
                "strand":-1
            },
            {
                "domains":[
                    {
                        "bitscore":56.4,
                        "code":"PF02535",
                        "end":239,
                        "start":83
                    }
                ],
                "end":48586,
                "id":"NZ_CP010089.1.region004_ORF38",
                "start":47848,
                "strand":-1
            }
        ],
        "start":1
    },
    {
        "desc":"NZ_CP010089.1 Bacillus thuringiensis serovar galleriae strain 4G5 chromosome, complete genome",
        "end":63630,
        "id":"NZ_CP010089.1.region005",
        "mibig":false,
        "orfs":[
            {
                "domains":[
                    {
                        "bitscore":63.9,
                        "code":"PF02775",
                        "end":535,
                        "start":392
                    },
                    {
                        "bitscore":95.3,
                        "code":"PF00205",
                        "end":332,
                        "start":199
                    },
                    {
                        "bitscore":125.7,
                        "code":"PF02776",
                        "end":180,
                        "start":5
                    }
                ],
                "end":1677,
                "id":"NZ_CP010089.1.region005_ORF1",
                "start":1,
                "strand":-1
            },
            {
                "domains":[
                    {
                        "bitscore":48.2,
                        "code":"PF12802",
                        "end":93,
                        "start":34
                    }
                ],
                "end":2276,
                "id":"NZ_CP010089.1.region005_ORF2",
                "start":1793,
                "strand":1
            },
            {
                "domains":[
                    {
                        "bitscore":102.1,
                        "code":"PF00300",
                        "end":141,
                        "start":4
                    }
                ],
                "end":3180,
                "id":"NZ_CP010089.1.region005_ORF3",
                "start":2442,
                "strand":1
            },
            {
                "domains":[
                    {
                        "bitscore":235.7,
                        "code":"PF14171",
                        "end":243,
                        "start":5
                    }
                ],
                "end":4155,
                "id":"NZ_CP010089.1.region005_ORF4",
                "start":3417,
                "strand":1
            },
            {
                "domains":[],
                "end":4396,
                "id":"NZ_CP010089.1.region005_ORF5",
                "start":4267,
                "strand":1
            },
            {
                "domains":[],
                "end":4645,
                "id":"NZ_CP010089.1.region005_ORF6",
                "start":4468,
                "strand":1
            },
            {
                "domains":[
                    {
                        "bitscore":73.6,
                        "code":"PF06486",
                        "end":116,
                        "start":27
                    }
                ],
                "end":5053,
                "id":"NZ_CP010089.1.region005_ORF7",
                "start":4663,
                "strand":-1
            },
            {
                "domains":[
                    {
                        "bitscore":69.4,
                        "code":"PF01546",
                        "end":482,
                        "start":73
                    }
                ],
                "end":6734,
                "id":"NZ_CP010089.1.region005_ORF8",
                "start":5264,
                "strand":1
            },
            {
                "domains":[
                    {
                        "bitscore":58.8,
                        "code":"PF12385",
                        "end":256,
                        "start":113
                    }
                ],
                "end":7789,
                "id":"NZ_CP010089.1.region005_ORF9",
                "start":6979,
                "strand":1
            },
            {
                "domains":[],
                "end":8417,
                "id":"NZ_CP010089.1.region005_ORF10",
                "start":7814,
                "strand":1
            },
            {
                "domains":[],
                "end":8845,
                "id":"NZ_CP010089.1.region005_ORF11",
                "start":8656,
                "strand":-1
            },
            {
                "domains":[
                    {
                        "bitscore":44.3,
                        "code":"PF01381",
                        "end":63,
                        "start":10
                    },
                    {
                        "bitscore":104.3,
                        "code":"PF18768",
                        "end":289,
                        "start":79
                    }
                ],
                "end":10164,
                "id":"NZ_CP010089.1.region005_ORF13",
                "start":9285,
                "strand":1
            },
            {
                "domains":[
                    {
                        "bitscore":45.1,
                        "code":"PF04014",
                        "end":53,
                        "start":8
                    },
                    {
                        "bitscore":63.6,
                        "code":"PF18277",
                        "end":89,
                        "start":53
                    }
                ],
                "end":10583,
                "id":"NZ_CP010089.1.region005_ORF14",
                "start":10304,
                "strand":1
            },
            {
                "domains":[],
                "end":12353,
                "id":"NZ_CP010089.1.region005_ORF15",
                "start":11102,
                "strand":1
            },
            {
                "domains":[
                    {
                        "bitscore":150.0,
                        "code":"PF01925",
                        "end":246,
                        "start":11
                    }
                ],
                "end":13179,
                "id":"NZ_CP010089.1.region005_ORF16",
                "start":12420,
                "strand":1
            },
            {
                "domains":[
                    {
                        "bitscore":28.4,
                        "code":"PF14602",
                        "end":152,
                        "start":118
                    }
                ],
                "end":14092,
                "id":"NZ_CP010089.1.region005_ORF17",
                "start":13432,
                "strand":1
            },
            {
                "domains":[
                    {
                        "bitscore":282.1,
                        "code":"PF00768",
                        "end":288,
                        "start":28
                    },
                    {
                        "bitscore":52.1,
                        "code":"PF07943",
                        "end":409,
                        "start":307
                    }
                ],
                "end":15735,
                "id":"NZ_CP010089.1.region005_ORF18",
                "start":14421,
                "strand":1
            },
            {
                "domains":[
                    {
                        "bitscore":84.1,
                        "code":"PF13472",
                        "end":181,
                        "start":7
                    }
                ],
                "end":16746,
                "id":"NZ_CP010089.1.region005_ORF19",
                "start":16155,
                "strand":1
            },
            {
                "domains":[
                    {
                        "bitscore":110.7,
                        "code":"PF07690",
                        "end":366,
                        "start":17
                    }
                ],
                "end":19066,
                "id":"NZ_CP010089.1.region005_ORF20",
                "start":17812,
                "strand":1
            },
            {
                "domains":[
                    {
                        "bitscore":286.8,
                        "code":"PF00668",
                        "end":438,
                        "start":3
                    },
                    {
                        "bitscore":369.8,
                        "code":"PF00501",
                        "end":866,
                        "start":458
                    },
                    {
                        "bitscore":43.8,
                        "code":"PF13193",
                        "end":945,
                        "start":874
                    },
                    {
                        "bitscore":45.6,
                        "code":"PF00550",
                        "end":1035,
                        "start":972
                    },
                    {
                        "bitscore":288.2,
                        "code":"PF00668",
                        "end":1501,
                        "start":1048
                    }
                ],
                "end":23636,
                "id":"NZ_CP010089.1.region005_ORF21",
                "start":19079,
                "strand":1
            },
            {
                "domains":[
                    {
                        "bitscore":311.0,
                        "code":"PF00668",
                        "end":447,
                        "start":4
                    },
                    {
                        "bitscore":357.0,
                        "code":"PF00501",
                        "end":870,
                        "start":467
                    },
                    {
                        "bitscore":37.9,
                        "code":"PF13193",
                        "end":949,
                        "start":878
                    },
                    {
                        "bitscore":53.3,
                        "code":"PF00550",
                        "end":1040,
                        "start":976
                    },
                    {
                        "bitscore":159.9,
                        "code":"PF00668",
                        "end":1248,
                        "start":1060
                    }
                ],
                "end":27388,
                "id":"NZ_CP010089.1.region005_ORF22",
                "start":23638,
                "strand":1
            },
            {
                "domains":[
                    {
                        "bitscore":214.7,
                        "code":"PF00668",
                        "end":259,
                        "start":1
                    },
                    {
                        "bitscore":349.6,
                        "code":"PF00501",
                        "end":670,
                        "start":279
                    },
                    {
                        "bitscore":36.9,
                        "code":"PF13193",
                        "end":749,
                        "start":678
                    },
                    {
                        "bitscore":54.5,
                        "code":"PF00550",
                        "end":840,
                        "start":776
                    }
                ],
                "end":30108,
                "id":"NZ_CP010089.1.region005_ORF23",
                "start":27384,
                "strand":1
            },
            {
                "domains":[
                    {
                        "bitscore":396.2,
                        "code":"PF00668",
                        "end":477,
                        "start":29
                    },
                    {
                        "bitscore":366.4,
                        "code":"PF00501",
                        "end":901,
                        "start":497
                    },
                    {
                        "bitscore":41.5,
                        "code":"PF13193",
                        "end":980,
                        "start":909
                    },
                    {
                        "bitscore":58.2,
                        "code":"PF00550",
                        "end":1071,
                        "start":1007
                    },
                    {
                        "bitscore":392.6,
                        "code":"PF00668",
                        "end":1539,
                        "start":1091
                    },
                    {
                        "bitscore":302.4,
                        "code":"PF00501",
                        "end":1945,
                        "start":1559
                    },
                    {
                        "bitscore":44.2,
                        "code":"PF13193",
                        "end":2024,
                        "start":1953
                    },
                    {
                        "bitscore":59.3,
                        "code":"PF00550",
                        "end":2114,
                        "start":2050
                    },
                    {
                        "bitscore":391.2,
                        "code":"PF00668",
                        "end":2582,
                        "start":2135
                    },
                    {
                        "bitscore":341.7,
                        "code":"PF00501",
                        "end":3000,
                        "start":2601
                    },
                    {
                        "bitscore":39.9,
                        "code":"PF13193",
                        "end":3079,
                        "start":3008
                    },
                    {
                        "bitscore":41.7,
                        "code":"PF00550",
                        "end":3169,
                        "start":3106
                    },
                    {
                        "bitscore":280.4,
                        "code":"PF00668",
                        "end":3635,
                        "start":3182
                    },
                    {
                        "bitscore":309.5,
                        "code":"PF00668",
                        "end":4096,
                        "start":3655
                    },
                    {
                        "bitscore":330.6,
                        "code":"PF00501",
                        "end":4515,
                        "start":4116
                    },
                    {
                        "bitscore":51.0,
                        "code":"PF13193",
                        "end":4594,
                        "start":4523
                    },
                    {
                        "bitscore":43.6,
                        "code":"PF00550",
                        "end":4687,
                        "start":4624
                    },
                    {
                        "bitscore":103.5,
                        "code":"PF00975",
                        "end":4944,
                        "start":4709
                    }
                ],
                "end":44987,
                "id":"NZ_CP010089.1.region005_ORF24",
                "start":30104,
                "strand":1
            },
            {
                "domains":[
                    {
                        "bitscore":60.9,
                        "code":"PF01648",
                        "end":182,
                        "start":72
                    }
                ],
                "end":46054,
                "id":"NZ_CP010089.1.region005_ORF25",
                "start":45427,
                "strand":1
            },
            {
                "domains":[
                    {
                        "bitscore":150.4,
                        "code":"PF00975",
                        "end":231,
                        "start":4
                    }
                ],
                "end":46763,
                "id":"NZ_CP010089.1.region005_ORF26",
                "start":46040,
                "strand":1
            },
            {
                "domains":[
                    {
                        "bitscore":71.2,
                        "code":"PF00106",
                        "end":118,
                        "start":7
                    }
                ],
                "end":47527,
                "id":"NZ_CP010089.1.region005_ORF27",
                "start":47146,
                "strand":1
            },
            {
                "domains":[],
                "end":48051,
                "id":"NZ_CP010089.1.region005_ORF28",
                "start":47850,
                "strand":1
            },
            {
                "domains":[],
                "end":48820,
                "id":"NZ_CP010089.1.region005_ORF29",
                "start":48409,
                "strand":1
            },
            {
                "domains":[],
                "end":49916,
                "id":"NZ_CP010089.1.region005_ORF30",
                "start":49790,
                "strand":1
            },
            {
                "domains":[
                    {
                        "bitscore":119.3,
                        "code":"PF13354",
                        "end":287,
                        "start":80
                    }
                ],
                "end":51594,
                "id":"NZ_CP010089.1.region005_ORF31",
                "start":50631,
                "strand":-1
            },
            {
                "domains":[
                    {
                        "bitscore":84.9,
                        "code":"PF06486",
                        "end":109,
                        "start":28
                    }
                ],
                "end":52988,
                "id":"NZ_CP010089.1.region005_ORF32",
                "start":52619,
                "strand":1
            },
            {
                "domains":[
                    {
                        "bitscore":161.9,
                        "code":"PF13702",
                        "end":200,
                        "start":44
                    }
                ],
                "end":54051,
                "id":"NZ_CP010089.1.region005_ORF33",
                "start":53403,
                "strand":1
            },
            {
                "domains":[
                    {
                        "bitscore":102.5,
                        "code":"PF13302",
                        "end":141,
                        "start":7
                    }
                ],
                "end":54862,
                "id":"NZ_CP010089.1.region005_ORF34",
                "start":54355,
                "strand":1
            },
            {
                "domains":[
                    {
                        "bitscore":49.5,
                        "code":"PF03448",
                        "end":124,
                        "start":23
                    },
                    {
                        "bitscore":26.7,
                        "code":"PF00571",
                        "end":187,
                        "start":126
                    },
                    {
                        "bitscore":28.2,
                        "code":"PF00571",
                        "end":246,
                        "start":190
                    },
                    {
                        "bitscore":96.3,
                        "code":"PF01769",
                        "end":435,
                        "start":312
                    }
                ],
                "end":56825,
                "id":"NZ_CP010089.1.region005_ORF35",
                "start":55496,
                "strand":1
            },
            {
                "domains":[],
                "end":57076,
                "id":"NZ_CP010089.1.region005_ORF36",
                "start":56917,
                "strand":1
            },
            {
                "domains":[
                    {
                        "bitscore":46.7,
                        "code":"PF00690",
                        "end":92,
                        "start":25
                    },
                    {
                        "bitscore":144.3,
                        "code":"PF00122",
                        "end":348,
                        "start":132
                    },
                    {
                        "bitscore":76.4,
                        "code":"PF00702",
                        "end":650,
                        "start":364
                    },
                    {
                        "bitscore":43.3,
                        "code":"PF00689",
                        "end":887,
                        "start":719
                    }
                ],
                "end":59918,
                "id":"NZ_CP010089.1.region005_ORF37",
                "start":57227,
                "strand":1
            },
            {
                "domains":[],
                "end":60874,
                "id":"NZ_CP010089.1.region005_ORF38",
                "start":60469,
                "strand":-1
            },
            {
                "domains":[
                    {
                        "bitscore":44.4,
                        "code":"PF01022",
                        "end":68,
                        "start":26
                    }
                ],
                "end":62019,
                "id":"NZ_CP010089.1.region005_ORF39",
                "start":61725,
                "strand":1
            },
            {
                "domains":[
                    {
                        "bitscore":41.4,
                        "code":"PF07366",
                        "end":72,
                        "start":1
                    }
                ],
                "end":62653,
                "id":"NZ_CP010089.1.region005_ORF40",
                "start":62419,
                "strand":1
            },
            {
                "domains":[
                    {
                        "bitscore":39.7,
                        "code":"PF13229",
                        "end":227,
                        "start":49
                    }
                ],
                "end":63630,
                "id":"NZ_CP010089.1.region005_ORF41",
                "start":62856,
                "strand":-1
            }
        ],
        "start":1
    },
    {
        "desc":"NZ_CP010089.1 Bacillus thuringiensis serovar galleriae strain 4G5 chromosome, complete genome",
        "end":46200,
        "id":"NZ_CP010089.1.region009",
        "mibig":false,
        "orfs":[
            {
                "domains":[
                    {
                        "bitscore":102.0,
                        "code":"PF02673",
                        "end":102,
                        "start":6
                    }
                ],
                "end":309,
                "id":"NZ_CP010089.1.region009_ORF1",
                "start":1,
                "strand":-1
            },
            {
                "domains":[],
                "end":648,
                "id":"NZ_CP010089.1.region009_ORF2",
                "start":441,
                "strand":1
            },
            {
                "domains":[
                    {
                        "bitscore":46.3,
                        "code":"PF01541",
                        "end":119,
                        "start":45
                    }
                ],
                "end":1086,
                "id":"NZ_CP010089.1.region009_ORF3",
                "start":705,
                "strand":-1
            },
            {
                "domains":[
                    {
                        "bitscore":41.6,
                        "code":"PF00583",
                        "end":155,
                        "start":25
                    }
                ],
                "end":1727,
                "id":"NZ_CP010089.1.region009_ORF4",
                "start":1163,
                "strand":-1
            },
            {
                "domains":[],
                "end":3136,
                "id":"NZ_CP010089.1.region009_ORF5",
                "start":1975,
                "strand":-1
            },
            {
                "domains":[],
                "end":3622,
                "id":"NZ_CP010089.1.region009_ORF6",
                "start":3289,
                "strand":-1
            },
            {
                "domains":[
                    {
                        "bitscore":192.1,
                        "code":"PF01266",
                        "end":351,
                        "start":3
                    }
                ],
                "end":5310,
                "id":"NZ_CP010089.1.region009_ORF7",
                "start":4194,
                "strand":-1
            },
            {
                "domains":[
                    {
                        "bitscore":60.2,
                        "code":"PF13376",
                        "end":205,
                        "start":151
                    }
                ],
                "end":6090,
                "id":"NZ_CP010089.1.region009_ORF8",
                "start":5436,
                "strand":-1
            },
            {
                "domains":[],
                "end":6392,
                "id":"NZ_CP010089.1.region009_ORF9",
                "start":6233,
                "strand":1
            },
            {
                "domains":[
                    {
                        "bitscore":149.5,
                        "code":"PF00797",
                        "end":255,
                        "start":21
                    }
                ],
                "end":7203,
                "id":"NZ_CP010089.1.region009_ORF10",
                "start":6435,
                "strand":-1
            },
            {
                "domains":[
                    {
                        "bitscore":165.5,
                        "code":"PF08877",
                        "end":150,
                        "start":29
                    }
                ],
                "end":7897,
                "id":"NZ_CP010089.1.region009_ORF11",
                "start":7393,
                "strand":-1
            },
            {
                "domains":[
                    {
                        "bitscore":147.8,
                        "code":"PF13788",
                        "end":118,
                        "start":8
                    }
                ],
                "end":8374,
                "id":"NZ_CP010089.1.region009_ORF12",
                "start":8005,
                "strand":-1
            },
            {
                "domains":[
                    {
                        "bitscore":106.6,
                        "code":"PF13419",
                        "end":195,
                        "start":6
                    }
                ],
                "end":9270,
                "id":"NZ_CP010089.1.region009_ORF13",
                "start":8577,
                "strand":-1
            },
            {
                "domains":[
                    {
                        "bitscore":101.7,
                        "code":"PF00072",
                        "end":115,
                        "start":6
                    },
                    {
                        "bitscore":86.3,
                        "code":"PF00486",
                        "end":219,
                        "start":148
                    }
                ],
                "end":10377,
                "id":"NZ_CP010089.1.region009_ORF14",
                "start":9711,
                "strand":1
            },
            {
                "domains":[
                    {
                        "bitscore":42.4,
                        "code":"PF00672",
                        "end":233,
                        "start":181
                    },
                    {
                        "bitscore":42.6,
                        "code":"PF00512",
                        "end":324,
                        "start":258
                    },
                    {
                        "bitscore":60.6,
                        "code":"PF02518",
                        "end":482,
                        "start":369
                    }
                ],
                "end":11842,
                "id":"NZ_CP010089.1.region009_ORF15",
                "start":10369,
                "strand":1
            },
            {
                "domains":[
                    {
                        "bitscore":29.6,
                        "code":"PF12867",
                        "end":88,
                        "start":9
                    }
                ],
                "end":12159,
                "id":"NZ_CP010089.1.region009_ORF16",
                "start":11853,
                "strand":1
            },
            {
                "domains":[],
                "end":12524,
                "id":"NZ_CP010089.1.region009_ORF17",
                "start":12341,
                "strand":1
            },
            {
                "domains":[
                    {
                        "bitscore":110.9,
                        "code":"PF00005",
                        "end":171,
                        "start":24
                    }
                ],
                "end":13494,
                "id":"NZ_CP010089.1.region009_ORF18",
                "start":12816,
                "strand":-1
            },
            {
                "domains":[
                    {
                        "bitscore":48.9,
                        "code":"PF02687",
                        "end":468,
                        "start":342
                    }
                ],
                "end":14936,
                "id":"NZ_CP010089.1.region009_ORF19",
                "start":13505,
                "strand":-1
            },
            {
                "domains":[],
                "end":15108,
                "id":"NZ_CP010089.1.region009_ORF20",
                "start":14988,
                "strand":1
            },
            {
                "domains":[],
                "end":16493,
                "id":"NZ_CP010089.1.region009_ORF21",
                "start":15491,
                "strand":1
            },
            {
                "domains":[
                    {
                        "bitscore":214.7,
                        "code":"PF07859",
                        "end":287,
                        "start":78
                    }
                ],
                "end":18109,
                "id":"NZ_CP010089.1.region009_ORF22",
                "start":17152,
                "strand":1
            },
            {
                "domains":[
                    {
                        "bitscore":247.2,
                        "code":"PF00282",
                        "end":403,
                        "start":44
                    }
                ],
                "end":19675,
                "id":"NZ_CP010089.1.region009_ORF23",
                "start":18220,
                "strand":-1
            },
            {
                "domains":[
                    {
                        "bitscore":302.1,
                        "code":"PF00668",
                        "end":2338,
                        "start":1905
                    },
                    {
                        "bitscore":41.8,
                        "code":"PF00550",
                        "end":1856,
                        "start":1793
                    },
                    {
                        "bitscore":46.1,
                        "code":"PF13193",
                        "end":1767,
                        "start":1694
                    },
                    {
                        "bitscore":303.8,
                        "code":"PF00501",
                        "end":1686,
                        "start":1306
                    },
                    {
                        "bitscore":177.2,
                        "code":"PF00668",
                        "end":1286,
                        "start":849
                    },
                    {
                        "bitscore":35.2,
                        "code":"PF00550",
                        "end":829,
                        "start":766
                    },
                    {
                        "bitscore":31.2,
                        "code":"PF13193",
                        "end":738,
                        "start":666
                    },
                    {
                        "bitscore":334.6,
                        "code":"PF00501",
                        "end":658,
                        "start":269
                    },
                    {
                        "bitscore":41.7,
                        "code":"PF00668",
                        "end":250,
                        "start":2
                    }
                ],
                "end":26747,
                "id":"NZ_CP010089.1.region009_ORF24",
                "start":19730,
                "strand":-1
            },
            {
                "domains":[
                    {
                        "bitscore":87.3,
                        "code":"PF00881",
                        "end":320,
                        "start":142
                    }
                ],
                "end":27757,
                "id":"NZ_CP010089.1.region009_ORF25",
                "start":26779,
                "strand":-1
            },
            {
                "domains":[
                    {
                        "bitscore":25.1,
                        "code":"PF00128",
                        "end":718,
                        "start":511
                    },
                    {
                        "bitscore":38.5,
                        "code":"PF00128",
                        "end":503,
                        "start":389
                    },
                    {
                        "bitscore":46.8,
                        "code":"PF02922",
                        "end":316,
                        "start":237
                    },
                    {
                        "bitscore":76.4,
                        "code":"PF03714",
                        "end":131,
                        "start":40
                    }
                ],
                "end":31187,
                "id":"NZ_CP010089.1.region009_ORF26",
                "start":28628,
                "strand":-1
            },
            {
                "domains":[
                    {
                        "bitscore":173.2,
                        "code":"PF02868",
                        "end":566,
                        "start":402
                    },
                    {
                        "bitscore":117.3,
                        "code":"PF01447",
                        "end":399,
                        "start":248
                    },
                    {
                        "bitscore":47.4,
                        "code":"PF07504",
                        "end":134,
                        "start":84
                    }
                ],
                "end":33374,
                "id":"NZ_CP010089.1.region009_ORF27",
                "start":31670,
                "strand":-1
            },
            {
                "domains":[
                    {
                        "bitscore":69.9,
                        "code":"PF02872",
                        "end":512,
                        "start":338
                    },
                    {
                        "bitscore":42.0,
                        "code":"PF00149",
                        "end":259,
                        "start":39
                    }
                ],
                "end":35667,
                "id":"NZ_CP010089.1.region009_ORF28",
                "start":33714,
                "strand":-1
            },
            {
                "domains":[
                    {
                        "bitscore":64.4,
                        "code":"PF12867",
                        "end":160,
                        "start":8
                    }
                ],
                "end":36719,
                "id":"NZ_CP010089.1.region009_ORF29",
                "start":36203,
                "strand":-1
            },
            {
                "domains":[
                    {
                        "bitscore":116.6,
                        "code":"PF06445",
                        "end":156,
                        "start":1
                    }
                ],
                "end":37324,
                "id":"NZ_CP010089.1.region009_ORF30",
                "start":36847,
                "strand":-1
            },
            {
                "domains":[
                    {
                        "bitscore":365.6,
                        "code":"PF00344",
                        "end":414,
                        "start":68
                    }
                ],
                "end":39183,
                "id":"NZ_CP010089.1.region009_ORF31",
                "start":37878,
                "strand":1
            },
            {
                "domains":[
                    {
                        "bitscore":71.4,
                        "code":"PF00892",
                        "end":288,
                        "start":147
                    },
                    {
                        "bitscore":60.6,
                        "code":"PF00892",
                        "end":135,
                        "start":1
                    }
                ],
                "end":40186,
                "id":"NZ_CP010089.1.region009_ORF32",
                "start":39268,
                "strand":-1
            },
            {
                "domains":[
                    {
                        "bitscore":52.7,
                        "code":"PF00392",
                        "end":76,
                        "start":13
                    },
                    {
                        "bitscore":119.5,
                        "code":"PF00155",
                        "end":468,
                        "start":125
                    }
                ],
                "end":41768,
                "id":"NZ_CP010089.1.region009_ORF33",
                "start":40334,
                "strand":1
            },
            {
                "domains":[],
                "end":41947,
                "id":"NZ_CP010089.1.region009_ORF34",
                "start":41845,
                "strand":-1
            },
            {
                "domains":[
                    {
                        "bitscore":71.2,
                        "code":"PF00561",
                        "end":269,
                        "start":24
                    }
                ],
                "end":43118,
                "id":"NZ_CP010089.1.region009_ORF35",
                "start":42263,
                "strand":1
            },
            {
                "domains":[],
                "end":43568,
                "id":"NZ_CP010089.1.region009_ORF36",
                "start":43232,
                "strand":-1
            },
            {
                "domains":[
                    {
                        "bitscore":33.8,
                        "code":"PF17989",
                        "end":182,
                        "start":8
                    }
                ],
                "end":44749,
                "id":"NZ_CP010089.1.region009_ORF37",
                "start":43579,
                "strand":-1
            },
            {
                "domains":[],
                "end":45362,
                "id":"NZ_CP010089.1.region009_ORF38",
                "start":44957,
                "strand":1
            },
            {
                "domains":[
                    {
                        "bitscore":148.7,
                        "code":"PF08002",
                        "end":137,
                        "start":1
                    }
                ],
                "end":45943,
                "id":"NZ_CP010089.1.region009_ORF39",
                "start":45406,
                "strand":-1
            },
            {
                "domains":[],
                "end":46200,
                "id":"NZ_CP010089.1.region009_ORF40",
                "start":45972,
                "strand":-1
            }
        ],
        "start":1
    },
    {
        "desc":"NZ_CP010089.1 Bacillus thuringiensis serovar galleriae strain 4G5 chromosome, complete genome",
        "end":58527,
        "id":"NZ_CP010089.1.region010",
        "mibig":false,
        "orfs":[
            {
                "domains":[
                    {
                        "bitscore":159.9,
                        "code":"PF00925",
                        "end":215,
                        "start":55
                    }
                ],
                "end":1479,
                "id":"NZ_CP010089.1.region010_ORF1",
                "start":741,
                "strand":-1
            },
            {
                "domains":[
                    {
                        "bitscore":95.2,
                        "code":"PF01638",
                        "end":105,
                        "start":16
                    }
                ],
                "end":2099,
                "id":"NZ_CP010089.1.region010_ORF2",
                "start":1781,
                "strand":1
            },
            {
                "domains":[
                    {
                        "bitscore":62.4,
                        "code":"PF00881",
                        "end":178,
                        "start":9
                    }
                ],
                "end":3032,
                "id":"NZ_CP010089.1.region010_ORF3",
                "start":2432,
                "strand":-1
            },
            {
                "domains":[
                    {
                        "bitscore":103.4,
                        "code":"PF03928",
                        "end":153,
                        "start":25
                    }
                ],
                "end":3993,
                "id":"NZ_CP010089.1.region010_ORF4",
                "start":3516,
                "strand":-1
            },
            {
                "domains":[
                    {
                        "bitscore":63.6,
                        "code":"PF03222",
                        "end":436,
                        "start":32
                    }
                ],
                "end":5767,
                "id":"NZ_CP010089.1.region010_ORF5",
                "start":4447,
                "strand":-1
            },
            {
                "domains":[
                    {
                        "bitscore":29.8,
                        "code":"PF08858",
                        "end":100,
                        "start":71
                    }
                ],
                "end":7142,
                "id":"NZ_CP010089.1.region010_ORF6",
                "start":6806,
                "strand":-1
            },
            {
                "domains":[
                    {
                        "bitscore":95.5,
                        "code":"PF02082",
                        "end":132,
                        "start":1
                    }
                ],
                "end":7679,
                "id":"NZ_CP010089.1.region010_ORF7",
                "start":7265,
                "strand":-1
            },
            {
                "domains":[],
                "end":7999,
                "id":"NZ_CP010089.1.region010_ORF8",
                "start":7864,
                "strand":-1
            },
            {
                "domains":[
                    {
                        "bitscore":76.8,
                        "code":"PF03960",
                        "end":113,
                        "start":5
                    }
                ],
                "end":8441,
                "id":"NZ_CP010089.1.region010_ORF9",
                "start":8045,
                "strand":-1
            },
            {
                "domains":[
                    {
                        "bitscore":94.9,
                        "code":"PF07702",
                        "end":232,
                        "start":94
                    },
                    {
                        "bitscore":66.2,
                        "code":"PF00392",
                        "end":72,
                        "start":9
                    }
                ],
                "end":9454,
                "id":"NZ_CP010089.1.region010_ORF10",
                "start":8716,
                "strand":-1
            },
            {
                "domains":[
                    {
                        "bitscore":84.1,
                        "code":"PF02894",
                        "end":344,
                        "start":135
                    },
                    {
                        "bitscore":86.4,
                        "code":"PF01408",
                        "end":123,
                        "start":3
                    }
                ],
                "end":10548,
                "id":"NZ_CP010089.1.region010_ORF11",
                "start":9486,
                "strand":-1
            },
            {
                "domains":[
                    {
                        "bitscore":77.4,
                        "code":"PF10604",
                        "end":136,
                        "start":1
                    }
                ],
                "end":11197,
                "id":"NZ_CP010089.1.region010_ORF12",
                "start":10780,
                "strand":1
            },
            {
                "domains":[
                    {
                        "bitscore":67.3,
                        "code":"PF00082",
                        "end":379,
                        "start":111
                    }
                ],
                "end":12734,
                "id":"NZ_CP010089.1.region010_ORF13",
                "start":11357,
                "strand":-1
            },
            {
                "domains":[
                    {
                        "bitscore":100.9,
                        "code":"PF13472",
                        "end":175,
                        "start":6
                    }
                ],
                "end":13669,
                "id":"NZ_CP010089.1.region010_ORF14",
                "start":13102,
                "strand":-1
            },
            {
                "domains":[],
                "end":14509,
                "id":"NZ_CP010089.1.region010_ORF15",
                "start":13684,
                "strand":-1
            },
            {
                "domains":[
                    {
                        "bitscore":27.8,
                        "code":"PF01636",
                        "end":274,
                        "start":22
                    }
                ],
                "end":15544,
                "id":"NZ_CP010089.1.region010_ORF16",
                "start":14695,
                "strand":-1
            },
            {
                "domains":[
                    {
                        "bitscore":146.0,
                        "code":"PF01784",
                        "end":238,
                        "start":5
                    }
                ],
                "end":16459,
                "id":"NZ_CP010089.1.region010_ORF17",
                "start":15709,
                "strand":-1
            },
            {
                "domains":[],
                "end":16753,
                "id":"NZ_CP010089.1.region010_ORF18",
                "start":16543,
                "strand":1
            },
            {
                "domains":[
                    {
                        "bitscore":239.1,
                        "code":"PF02567",
                        "end":295,
                        "start":9
                    }
                ],
                "end":17734,
                "id":"NZ_CP010089.1.region010_ORF19",
                "start":16834,
                "strand":-1
            },
            {
                "domains":[
                    {
                        "bitscore":21.1,
                        "code":"PF00583",
                        "end":240,
                        "start":116
                    }
                ],
                "end":18522,
                "id":"NZ_CP010089.1.region010_ORF20",
                "start":17745,
                "strand":-1
            },
            {
                "domains":[
                    {
                        "bitscore":72.8,
                        "code":"PF13302",
                        "end":158,
                        "start":12
                    }
                ],
                "end":19129,
                "id":"NZ_CP010089.1.region010_ORF21",
                "start":18565,
                "strand":-1
            },
            {
                "domains":[
                    {
                        "bitscore":97.6,
                        "code":"PF13302",
                        "end":148,
                        "start":9
                    }
                ],
                "end":19837,
                "id":"NZ_CP010089.1.region010_ORF22",
                "start":19288,
                "strand":-1
            },
            {
                "domains":[
                    {
                        "bitscore":60.2,
                        "code":"PF13193",
                        "end":487,
                        "start":413
                    },
                    {
                        "bitscore":321.0,
                        "code":"PF00501",
                        "end":405,
                        "start":8
                    }
                ],
                "end":21503,
                "id":"NZ_CP010089.1.region010_ORF23",
                "start":20000,
                "strand":-1
            },
            {
                "domains":[
                    {
                        "bitscore":149.9,
                        "code":"PF02525",
                        "end":169,
                        "start":1
                    }
                ],
                "end":22141,
                "id":"NZ_CP010089.1.region010_ORF24",
                "start":21607,
                "strand":-1
            },
            {
                "domains":[
                    {
                        "bitscore":120.8,
                        "code":"PF01638",
                        "end":104,
                        "start":15
                    }
                ],
                "end":22589,
                "id":"NZ_CP010089.1.region010_ORF25",
                "start":22265,
                "strand":1
            },
            {
                "domains":[],
                "end":22938,
                "id":"NZ_CP010089.1.region010_ORF26",
                "start":22782,
                "strand":-1
            },
            {
                "domains":[
                    {
                        "bitscore":34.3,
                        "code":"PF12840",
                        "end":65,
                        "start":6
                    }
                ],
                "end":23290,
                "id":"NZ_CP010089.1.region010_ORF27",
                "start":23032,
                "strand":-1
            },
            {
                "domains":[
                    {
                        "bitscore":116.2,
                        "code":"PF13641",
                        "end":217,
                        "start":1
                    }
                ],
                "end":24628,
                "id":"NZ_CP010089.1.region010_ORF28",
                "start":23557,
                "strand":-1
            },
            {
                "domains":[
                    {
                        "bitscore":106.8,
                        "code":"PF01522",
                        "end":610,
                        "start":481
                    },
                    {
                        "bitscore":79.7,
                        "code":"PF00704",
                        "end":404,
                        "start":88
                    }
                ],
                "end":26917,
                "id":"NZ_CP010089.1.region010_ORF29",
                "start":24763,
                "strand":-1
            },
            {
                "domains":[
                    {
                        "bitscore":49.8,
                        "code":"PF12791",
                        "end":61,
                        "start":8
                    }
                ],
                "end":28485,
                "id":"NZ_CP010089.1.region010_ORF30",
                "start":27078,
                "strand":-1
            },
            {
                "domains":[
                    {
                        "bitscore":35.6,
                        "code":"PF04542",
                        "end":102,
                        "start":31
                    }
                ],
                "end":29197,
                "id":"NZ_CP010089.1.region010_ORF31",
                "start":28474,
                "strand":-1
            },
            {
                "domains":[
                    {
                        "bitscore":24.5,
                        "code":"PF02709",
                        "end":214,
                        "start":150
                    },
                    {
                        "bitscore":73.6,
                        "code":"PF00535",
                        "end":155,
                        "start":19
                    }
                ],
                "end":30541,
                "id":"NZ_CP010089.1.region010_ORF32",
                "start":29779,
                "strand":-1
            },
            {
                "domains":[],
                "end":32247,
                "id":"NZ_CP010089.1.region010_ORF33",
                "start":30954,
                "strand":-1
            },
            {
                "domains":[
                    {
                        "bitscore":109.2,
                        "code":"PF14526",
                        "end":158,
                        "start":7
                    }
                ],
                "end":33098,
                "id":"NZ_CP010089.1.region010_ORF34",
                "start":32612,
                "strand":-1
            },
            {
                "domains":[
                    {
                        "bitscore":46.1,
                        "code":"PF08279",
                        "end":61,
                        "start":6
                    }
                ],
                "end":34164,
                "id":"NZ_CP010089.1.region010_ORF35",
                "start":33201,
                "strand":1
            },
            {
                "domains":[
                    {
                        "bitscore":85.4,
                        "code":"PF01061",
                        "end":214,
                        "start":3
                    }
                ],
                "end":35077,
                "id":"NZ_CP010089.1.region010_ORF36",
                "start":34327,
                "strand":-1
            },
            {
                "domains":[
                    {
                        "bitscore":100.2,
                        "code":"PF00005",
                        "end":163,
                        "start":21
                    }
                ],
                "end":35839,
                "id":"NZ_CP010089.1.region010_ORF37",
                "start":35077,
                "strand":-1
            },
            {
                "domains":[
                    {
                        "bitscore":147.7,
                        "code":"PF06304",
                        "end":107,
                        "start":6
                    }
                ],
                "end":36351,
                "id":"NZ_CP010089.1.region010_ORF38",
                "start":36009,
                "strand":-1
            },
            {
                "domains":[
                    {
                        "bitscore":82.2,
                        "code":"PF03551",
                        "end":88,
                        "start":16
                    }
                ],
                "end":36747,
                "id":"NZ_CP010089.1.region010_ORF39",
                "start":36426,
                "strand":-1
            },
            {
                "domains":[
                    {
                        "bitscore":50.1,
                        "code":"PF00668",
                        "end":438,
                        "start":2
                    }
                ],
                "end":38527,
                "id":"NZ_CP010089.1.region010_ORF40",
                "start":37210,
                "strand":-1
            },
            {
                "domains":[
                    {
                        "bitscore":349.6,
                        "code":"PF03063",
                        "end":424,
                        "start":75
                    },
                    {
                        "bitscore":52.4,
                        "code":"PF03063",
                        "end":82,
                        "start":1
                    }
                ],
                "end":40687,
                "id":"NZ_CP010089.1.region010_ORF41",
                "start":39400,
                "strand":-1
            },
            {
                "domains":[],
                "end":41328,
                "id":"NZ_CP010089.1.region010_ORF42",
                "start":41223,
                "strand":1
            },
            {
                "domains":[
                    {
                        "bitscore":52.5,
                        "code":"PF00753",
                        "end":240,
                        "start":66
                    }
                ],
                "end":42199,
                "id":"NZ_CP010089.1.region010_ORF43",
                "start":41425,
                "strand":-1
            },
            {
                "domains":[],
                "end":42636,
                "id":"NZ_CP010089.1.region010_ORF44",
                "start":42354,
                "strand":-1
            },
            {
                "domains":[],
                "end":42995,
                "id":"NZ_CP010089.1.region010_ORF45",
                "start":42638,
                "strand":1
            },
            {
                "domains":[],
                "end":43271,
                "id":"NZ_CP010089.1.region010_ORF46",
                "start":43022,
                "strand":-1
            },
            {
                "domains":[
                    {
                        "bitscore":81.3,
                        "code":"PF12850",
                        "end":191,
                        "start":1
                    }
                ],
                "end":44515,
                "id":"NZ_CP010089.1.region010_ORF47",
                "start":43783,
                "strand":-1
            },
            {
                "domains":[
                    {
                        "bitscore":33.1,
                        "code":"PF13545",
                        "end":224,
                        "start":153
                    },
                    {
                        "bitscore":48.8,
                        "code":"PF00027",
                        "end":121,
                        "start":33
                    }
                ],
                "end":45229,
                "id":"NZ_CP010089.1.region010_ORF48",
                "start":44536,
                "strand":-1
            },
            {
                "domains":[
                    {
                        "bitscore":102.8,
                        "code":"PF04657",
                        "end":144,
                        "start":9
                    }
                ],
                "end":45784,
                "id":"NZ_CP010089.1.region010_ORF49",
                "start":45337,
                "strand":1
            },
            {
                "domains":[
                    {
                        "bitscore":88.2,
                        "code":"PF04657",
                        "end":136,
                        "start":2
                    }
                ],
                "end":46262,
                "id":"NZ_CP010089.1.region010_ORF50",
                "start":45797,
                "strand":1
            },
            {
                "domains":[],
                "end":46846,
                "id":"NZ_CP010089.1.region010_ORF51",
                "start":46351,
                "strand":1
            },
            {
                "domains":[
                    {
                        "bitscore":117.6,
                        "code":"PF00753",
                        "end":235,
                        "start":31
                    }
                ],
                "end":47639,
                "id":"NZ_CP010089.1.region010_ORF52",
                "start":46886,
                "strand":-1
            },
            {
                "domains":[
                    {
                        "bitscore":345.5,
                        "code":"PF00324",
                        "end":449,
                        "start":14
                    }
                ],
                "end":49460,
                "id":"NZ_CP010089.1.region010_ORF53",
                "start":48068,
                "strand":-1
            },
            {
                "domains":[
                    {
                        "bitscore":142.6,
                        "code":"PF07690",
                        "end":356,
                        "start":12
                    }
                ],
                "end":51239,
                "id":"NZ_CP010089.1.region010_ORF54",
                "start":50039,
                "strand":-1
            },
            {
                "domains":[
                    {
                        "bitscore":52.8,
                        "code":"PF19140",
                        "end":175,
                        "start":1
                    }
                ],
                "end":52204,
                "id":"NZ_CP010089.1.region010_ORF55",
                "start":51637,
                "strand":1
            },
            {
                "domains":[
                    {
                        "bitscore":37.4,
                        "code":"PF10779",
                        "end":69,
                        "start":3
                    }
                ],
                "end":52495,
                "id":"NZ_CP010089.1.region010_ORF56",
                "start":52270,
                "strand":-1
            },
            {
                "domains":[],
                "end":52757,
                "id":"NZ_CP010089.1.region010_ORF57",
                "start":52640,
                "strand":-1
            },
            {
                "domains":[],
                "end":53092,
                "id":"NZ_CP010089.1.region010_ORF58",
                "start":52813,
                "strand":-1
            },
            {
                "domains":[
                    {
                        "bitscore":47.2,
                        "code":"PF01348",
                        "end":568,
                        "start":416
                    },
                    {
                        "bitscore":34.4,
                        "code":"PF00078",
                        "end":390,
                        "start":300
                    },
                    {
                        "bitscore":106.5,
                        "code":"PF00078",
                        "end":276,
                        "start":109
                    }
                ],
                "end":55911,
                "id":"NZ_CP010089.1.region010_ORF59",
                "start":53970,
                "strand":-1
            },
            {
                "domains":[
                    {
                        "bitscore":229.6,
                        "code":"PF13561",
                        "end":245,
                        "start":12
                    }
                ],
                "end":57404,
                "id":"NZ_CP010089.1.region010_ORF60",
                "start":56660,
                "strand":1
            },
            {
                "domains":[
                    {
                        "bitscore":103.2,
                        "code":"PF02585",
                        "end":136,
                        "start":6
                    }
                ],
                "end":58179,
                "id":"NZ_CP010089.1.region010_ORF61",
                "start":57516,
                "strand":-1
            }
        ],
        "start":1
    },
    {
        "desc":"NZ_CP010577.1 Bacillus thuringiensis serovar morrisoni strain BGSC 4AA1, complete genome",
        "end":42941,
        "id":"NZ_CP010577.1.region001",
        "mibig":false,
        "orfs":[
            {
                "domains":[
                    {
                        "bitscore":116.6,
                        "code":"PF00696",
                        "end":295,
                        "start":4
                    }
                ],
                "end":963,
                "id":"NZ_CP010577.1.region001_ORF1",
                "start":1,
                "strand":1
            },
            {
                "domains":[
                    {
                        "bitscore":50.0,
                        "code":"PF00027",
                        "end":121,
                        "start":33
                    },
                    {
                        "bitscore":42.8,
                        "code":"PF13545",
                        "end":227,
                        "start":153
                    }
                ],
                "end":1854,
                "id":"NZ_CP010577.1.region001_ORF2",
                "start":1164,
                "strand":1
            },
            {
                "domains":[],
                "end":2694,
                "id":"NZ_CP010577.1.region001_ORF3",
                "start":2010,
                "strand":1
            },
            {
                "domains":[
                    {
                        "bitscore":77.4,
                        "code":"PF08031",
                        "end":440,
                        "start":396
                    },
                    {
                        "bitscore":92.6,
                        "code":"PF01565",
                        "end":165,
                        "start":33
                    }
                ],
                "end":4152,
                "id":"NZ_CP010577.1.region001_ORF4",
                "start":2817,
                "strand":-1
            },
            {
                "domains":[
                    {
                        "bitscore":402.2,
                        "code":"PF00128",
                        "end":379,
                        "start":28
                    },
                    {
                        "bitscore":34.1,
                        "code":"PF16657",
                        "end":550,
                        "start":476
                    }
                ],
                "end":6060,
                "id":"NZ_CP010577.1.region001_ORF5",
                "start":4395,
                "strand":1
            },
            {
                "domains":[
                    {
                        "bitscore":191.8,
                        "code":"PF02378",
                        "end":377,
                        "start":13
                    },
                    {
                        "bitscore":51.7,
                        "code":"PF00367",
                        "end":503,
                        "start":471
                    }
                ],
                "end":7903,
                "id":"NZ_CP010577.1.region001_ORF6",
                "start":6265,
                "strand":1
            },
            {
                "domains":[
                    {
                        "bitscore":29.3,
                        "code":"PF03372",
                        "end":254,
                        "start":6
                    }
                ],
                "end":8699,
                "id":"NZ_CP010577.1.region001_ORF7",
                "start":7907,
                "strand":1
            },
            {
                "domains":[
                    {
                        "bitscore":36.9,
                        "code":"PF12698",
                        "end":930,
                        "start":430
                    }
                ],
                "end":11866,
                "id":"NZ_CP010577.1.region001_ORF8",
                "start":9004,
                "strand":1
            },
            {
                "domains":[
                    {
                        "bitscore":384.8,
                        "code":"PF01131",
                        "end":584,
                        "start":151
                    },
                    {
                        "bitscore":60.5,
                        "code":"PF01751",
                        "end":135,
                        "start":4
                    }
                ],
                "end":14094,
                "id":"NZ_CP010577.1.region001_ORF9",
                "start":11904,
                "strand":-1
            },
            {
                "domains":[
                    {
                        "bitscore":304.3,
                        "code":"PF02110",
                        "end":257,
                        "start":10
                    }
                ],
                "end":15280,
                "id":"NZ_CP010577.1.region001_ORF10",
                "start":14470,
                "strand":1
            },
            {
                "domains":[
                    {
                        "bitscore":209.2,
                        "code":"PF02581",
                        "end":198,
                        "start":15
                    }
                ],
                "end":15954,
                "id":"NZ_CP010577.1.region001_ORF11",
                "start":15294,
                "strand":1
            },
            {
                "domains":[
                    {
                        "bitscore":534.5,
                        "code":"PF03605",
                        "end":369,
                        "start":5
                    }
                ],
                "end":17384,
                "id":"NZ_CP010577.1.region001_ORF12",
                "start":16070,
                "strand":-1
            },
            {
                "domains":[
                    {
                        "bitscore":23.1,
                        "code":"PF00672",
                        "end":271,
                        "start":220
                    },
                    {
                        "bitscore":146.1,
                        "code":"PF00015",
                        "end":532,
                        "start":347
                    }
                ],
                "end":19627,
                "id":"NZ_CP010577.1.region001_ORF13",
                "start":17884,
                "strand":1
            },
            {
                "domains":[
                    {
                        "bitscore":325.5,
                        "code":"PF00501",
                        "end":621,
                        "start":223
                    },
                    {
                        "bitscore":32.8,
                        "code":"PF13193",
                        "end":702,
                        "start":629
                    },
                    {
                        "bitscore":31.0,
                        "code":"PF00550",
                        "end":794,
                        "start":732
                    },
                    {
                        "bitscore":172.5,
                        "code":"PF07993",
                        "end":1071,
                        "start":834
                    }
                ],
                "end":23344,
                "id":"NZ_CP010577.1.region001_ORF14",
                "start":19762,
                "strand":1
            },
            {
                "domains":[
                    {
                        "bitscore":102.6,
                        "code":"PF01910",
                        "end":97,
                        "start":7
                    }
                ],
                "end":23920,
                "id":"NZ_CP010577.1.region001_ORF15",
                "start":23599,
                "strand":1
            },
            {
                "domains":[
                    {
                        "bitscore":89.9,
                        "code":"PF00528",
                        "end":252,
                        "start":69
                    }
                ],
                "end":24665,
                "id":"NZ_CP010577.1.region001_ORF16",
                "start":23891,
                "strand":1
            },
            {
                "domains":[
                    {
                        "bitscore":263.8,
                        "code":"PF09084",
                        "end":258,
                        "start":44
                    }
                ],
                "end":25660,
                "id":"NZ_CP010577.1.region001_ORF17",
                "start":24661,
                "strand":1
            },
            {
                "domains":[
                    {
                        "bitscore":101.9,
                        "code":"PF00005",
                        "end":158,
                        "start":19
                    }
                ],
                "end":26406,
                "id":"NZ_CP010577.1.region001_ORF18",
                "start":25656,
                "strand":1
            },
            {
                "domains":[
                    {
                        "bitscore":68.8,
                        "code":"PF00553",
                        "end":670,
                        "start":579
                    },
                    {
                        "bitscore":38.4,
                        "code":"PF00041",
                        "end":561,
                        "start":485
                    },
                    {
                        "bitscore":335.9,
                        "code":"PF00704",
                        "end":450,
                        "start":40
                    }
                ],
                "end":29068,
                "id":"NZ_CP010577.1.region001_ORF19",
                "start":27043,
                "strand":-1
            },
            {
                "domains":[
                    {
                        "bitscore":82.6,
                        "code":"PF09350",
                        "end":74,
                        "start":7
                    }
                ],
                "end":29811,
                "id":"NZ_CP010577.1.region001_ORF20",
                "start":29439,
                "strand":1
            },
            {
                "domains":[],
                "end":30136,
                "id":"NZ_CP010577.1.region001_ORF21",
                "start":29821,
                "strand":1
            },
            {
                "domains":[],
                "end":30392,
                "id":"NZ_CP010577.1.region001_ORF22",
                "start":30149,
                "strand":1
            },
            {
                "domains":[],
                "end":30661,
                "id":"NZ_CP010577.1.region001_ORF23",
                "start":30517,
                "strand":1
            },
            {
                "domains":[
                    {
                        "bitscore":54.7,
                        "code":"PF00440",
                        "end":58,
                        "start":12
                    },
                    {
                        "bitscore":204.2,
                        "code":"PF08360",
                        "end":192,
                        "start":62
                    }
                ],
                "end":31323,
                "id":"NZ_CP010577.1.region001_ORF24",
                "start":30741,
                "strand":1
            },
            {
                "domains":[
                    {
                        "bitscore":86.1,
                        "code":"PF07690",
                        "end":249,
                        "start":13
                    }
                ],
                "end":32622,
                "id":"NZ_CP010577.1.region001_ORF25",
                "start":31389,
                "strand":1
            },
            {
                "domains":[
                    {
                        "bitscore":59.0,
                        "code":"PF01381",
                        "end":78,
                        "start":24
                    }
                ],
                "end":32930,
                "id":"NZ_CP010577.1.region001_ORF26",
                "start":32678,
                "strand":1
            },
            {
                "domains":[
                    {
                        "bitscore":167.9,
                        "code":"PF11700",
                        "end":418,
                        "start":132
                    }
                ],
                "end":34283,
                "id":"NZ_CP010577.1.region001_ORF27",
                "start":32999,
                "strand":-1
            },
            {
                "domains":[
                    {
                        "bitscore":205.0,
                        "code":"PF01663",
                        "end":380,
                        "start":9
                    }
                ],
                "end":35705,
                "id":"NZ_CP010577.1.region001_ORF28",
                "start":34391,
                "strand":-1
            },
            {
                "domains":[
                    {
                        "bitscore":110.3,
                        "code":"PF14150",
                        "end":90,
                        "start":10
                    }
                ],
                "end":36152,
                "id":"NZ_CP010577.1.region001_ORF29",
                "start":35858,
                "strand":1
            },
            {
                "domains":[
                    {
                        "bitscore":71.2,
                        "code":"PF00587",
                        "end":275,
                        "start":97
                    },
                    {
                        "bitscore":72.5,
                        "code":"PF03129",
                        "end":383,
                        "start":291
                    },
                    {
                        "bitscore":79.1,
                        "code":"PF09180",
                        "end":476,
                        "start":409
                    }
                ],
                "end":37933,
                "id":"NZ_CP010577.1.region001_ORF30",
                "start":36502,
                "strand":1
            },
            {
                "domains":[],
                "end":39000,
                "id":"NZ_CP010577.1.region001_ORF31",
                "start":38046,
                "strand":-1
            },
            {
                "domains":[
                    {
                        "bitscore":168.5,
                        "code":"PF00480",
                        "end":290,
                        "start":4
                    }
                ],
                "end":40080,
                "id":"NZ_CP010577.1.region001_ORF32",
                "start":39201,
                "strand":1
            },
            {
                "domains":[
                    {
                        "bitscore":229.1,
                        "code":"PF02342",
                        "end":197,
                        "start":1
                    }
                ],
                "end":40805,
                "id":"NZ_CP010577.1.region001_ORF33",
                "start":40208,
                "strand":1
            },
            {
                "domains":[
                    {
                        "bitscore":275.5,
                        "code":"PF02342",
                        "end":189,
                        "start":1
                    }
                ],
                "end":41413,
                "id":"NZ_CP010577.1.region001_ORF34",
                "start":40828,
                "strand":1
            },
            {
                "domains":[
                    {
                        "bitscore":281.1,
                        "code":"PF02342",
                        "end":188,
                        "start":1
                    }
                ],
                "end":42077,
                "id":"NZ_CP010577.1.region001_ORF35",
                "start":41498,
                "strand":1
            },
            {
                "domains":[
                    {
                        "bitscore":185.3,
                        "code":"PF03741",
                        "end":218,
                        "start":34
                    }
                ],
                "end":42941,
                "id":"NZ_CP010577.1.region001_ORF36",
                "start":42149,
                "strand":1
            }
        ],
        "start":1
    },
    {
        "desc":"NZ_CP010577.1 Bacillus thuringiensis serovar morrisoni strain BGSC 4AA1, complete genome",
        "end":45206,
        "id":"NZ_CP010577.1.region002",
        "mibig":false,
        "orfs":[
            {
                "domains":[
                    {
                        "bitscore":48.4,
                        "code":"PF00395",
                        "end":71,
                        "start":28
                    },
                    {
                        "bitscore":39.6,
                        "code":"PF00395",
                        "end":131,
                        "start":89
                    },
                    {
                        "bitscore":28.4,
                        "code":"PF00395",
                        "end":192,
                        "start":151
                    },
                    {
                        "bitscore":161.3,
                        "code":"PF01520",
                        "end":522,
                        "start":337
                    }
                ],
                "end":1608,
                "id":"NZ_CP010577.1.region002_ORF1",
                "start":1,
                "strand":1
            },
            {
                "domains":[
                    {
                        "bitscore":28.5,
                        "code":"PF01170",
                        "end":297,
                        "start":155
                    }
                ],
                "end":2715,
                "id":"NZ_CP010577.1.region002_ORF2",
                "start":1761,
                "strand":1
            },
            {
                "domains":[
                    {
                        "bitscore":74.0,
                        "code":"PF11121",
                        "end":39,
                        "start":2
                    }
                ],
                "end":2967,
                "id":"NZ_CP010577.1.region002_ORF3",
                "start":2820,
                "strand":-1
            },
            {
                "domains":[
                    {
                        "bitscore":351.2,
                        "code":"PF05544",
                        "end":332,
                        "start":9
                    }
                ],
                "end":4264,
                "id":"NZ_CP010577.1.region002_ORF4",
                "start":3259,
                "strand":1
            },
            {
                "domains":[
                    {
                        "bitscore":264.7,
                        "code":"PF02423",
                        "end":318,
                        "start":1
                    }
                ],
                "end":5405,
                "id":"NZ_CP010577.1.region002_ORF5",
                "start":4427,
                "strand":1
            },
            {
                "domains":[
                    {
                        "bitscore":278.7,
                        "code":"PF00496",
                        "end":448,
                        "start":86
                    }
                ],
                "end":7197,
                "id":"NZ_CP010577.1.region002_ORF6",
                "start":5607,
                "strand":1
            },
            {
                "domains":[
                    {
                        "bitscore":65.0,
                        "code":"PF19300",
                        "end":102,
                        "start":1
                    },
                    {
                        "bitscore":160.1,
                        "code":"PF00528",
                        "end":314,
                        "start":113
                    }
                ],
                "end":8203,
                "id":"NZ_CP010577.1.region002_ORF7",
                "start":7252,
                "strand":1
            },
            {
                "domains":[
                    {
                        "bitscore":26.5,
                        "code":"PF12911",
                        "end":56,
                        "start":4
                    },
                    {
                        "bitscore":105.8,
                        "code":"PF00528",
                        "end":278,
                        "start":96
                    }
                ],
                "end":9061,
                "id":"NZ_CP010577.1.region002_ORF8",
                "start":8209,
                "strand":1
            },
            {
                "domains":[
                    {
                        "bitscore":102.7,
                        "code":"PF00005",
                        "end":184,
                        "start":25
                    },
                    {
                        "bitscore":70.9,
                        "code":"PF08352",
                        "end":300,
                        "start":235
                    }
                ],
                "end":10080,
                "id":"NZ_CP010577.1.region002_ORF9",
                "start":9087,
                "strand":1
            },
            {
                "domains":[
                    {
                        "bitscore":116.0,
                        "code":"PF00005",
                        "end":185,
                        "start":33
                    },
                    {
                        "bitscore":71.2,
                        "code":"PF08352",
                        "end":302,
                        "start":236
                    }
                ],
                "end":11044,
                "id":"NZ_CP010577.1.region002_ORF10",
                "start":10072,
                "strand":1
            },
            {
                "domains":[],
                "end":11621,
                "id":"NZ_CP010577.1.region002_ORF11",
                "start":11240,
                "strand":1
            },
            {
                "domains":[],
                "end":12588,
                "id":"NZ_CP010577.1.region002_ORF12",
                "start":11802,
                "strand":-1
            },
            {
                "domains":[],
                "end":13483,
                "id":"NZ_CP010577.1.region002_ORF13",
                "start":12853,
                "strand":1
            },
            {
                "domains":[
                    {
                        "bitscore":39.7,
                        "code":"PF01323",
                        "end":196,
                        "start":7
                    }
                ],
                "end":14571,
                "id":"NZ_CP010577.1.region002_ORF14",
                "start":13950,
                "strand":1
            },
            {
                "domains":[],
                "end":15718,
                "id":"NZ_CP010577.1.region002_ORF15",
                "start":14896,
                "strand":1
            },
            {
                "domains":[
                    {
                        "bitscore":35.1,
                        "code":"PF12680",
                        "end":116,
                        "start":8
                    }
                ],
                "end":16115,
                "id":"NZ_CP010577.1.region002_ORF16",
                "start":15722,
                "strand":1
            },
            {
                "domains":[
                    {
                        "bitscore":83.4,
                        "code":"PF07366",
                        "end":169,
                        "start":57
                    }
                ],
                "end":16786,
                "id":"NZ_CP010577.1.region002_ORF17",
                "start":16261,
                "strand":1
            },
            {
                "domains":[],
                "end":17115,
                "id":"NZ_CP010577.1.region002_ORF18",
                "start":16980,
                "strand":-1
            },
            {
                "domains":[
                    {
                        "bitscore":134.7,
                        "code":"PF10137",
                        "end":219,
                        "start":101
                    }
                ],
                "end":18480,
                "id":"NZ_CP010577.1.region002_ORF19",
                "start":17742,
                "strand":1
            },
            {
                "domains":[
                    {
                        "bitscore":335.9,
                        "code":"PF00501",
                        "end":408,
                        "start":19
                    },
                    {
                        "bitscore":44.8,
                        "code":"PF13193",
                        "end":487,
                        "start":416
                    },
                    {
                        "bitscore":52.1,
                        "code":"PF00550",
                        "end":581,
                        "start":515
                    },
                    {
                        "bitscore":371.4,
                        "code":"PF00668",
                        "end":1052,
                        "start":602
                    },
                    {
                        "bitscore":327.9,
                        "code":"PF00501",
                        "end":1460,
                        "start":1072
                    },
                    {
                        "bitscore":44.8,
                        "code":"PF13193",
                        "end":1539,
                        "start":1468
                    },
                    {
                        "bitscore":36.2,
                        "code":"PF00550",
                        "end":1632,
                        "start":1567
                    },
                    {
                        "bitscore":159.0,
                        "code":"PF07993",
                        "end":1918,
                        "start":1672
                    }
                ],
                "end":25554,
                "id":"NZ_CP010577.1.region002_ORF20",
                "start":19383,
                "strand":1
            },
            {
                "domains":[
                    {
                        "bitscore":157.4,
                        "code":"PF00206",
                        "end":300,
                        "start":13
                    },
                    {
                        "bitscore":65.7,
                        "code":"PF10397",
                        "end":443,
                        "start":366
                    }
                ],
                "end":27754,
                "id":"NZ_CP010577.1.region002_ORF21",
                "start":26398,
                "strand":1
            },
            {
                "domains":[
                    {
                        "bitscore":132.0,
                        "code":"PF13454",
                        "end":183,
                        "start":4
                    }
                ],
                "end":29691,
                "id":"NZ_CP010577.1.region002_ORF22",
                "start":27789,
                "strand":-1
            },
            {
                "domains":[
                    {
                        "bitscore":209.0,
                        "code":"PF13714",
                        "end":245,
                        "start":10
                    }
                ],
                "end":30614,
                "id":"NZ_CP010577.1.region002_ORF23",
                "start":29813,
                "strand":1
            },
            {
                "domains":[
                    {
                        "bitscore":137.2,
                        "code":"PF00899",
                        "end":357,
                        "start":99
                    }
                ],
                "end":32010,
                "id":"NZ_CP010577.1.region002_ORF24",
                "start":30906,
                "strand":1
            },
            {
                "domains":[
                    {
                        "bitscore":96.1,
                        "code":"PF05977",
                        "end":409,
                        "start":5
                    }
                ],
                "end":33249,
                "id":"NZ_CP010577.1.region002_ORF25",
                "start":32016,
                "strand":1
            },
            {
                "domains":[
                    {
                        "bitscore":45.1,
                        "code":"PF12867",
                        "end":143,
                        "start":11
                    }
                ],
                "end":33756,
                "id":"NZ_CP010577.1.region002_ORF26",
                "start":33276,
                "strand":1
            },
            {
                "domains":[],
                "end":33976,
                "id":"NZ_CP010577.1.region002_ORF27",
                "start":33856,
                "strand":1
            },
            {
                "domains":[],
                "end":34270,
                "id":"NZ_CP010577.1.region002_ORF28",
                "start":34009,
                "strand":1
            },
            {
                "domains":[],
                "end":34874,
                "id":"NZ_CP010577.1.region002_ORF29",
                "start":34724,
                "strand":-1
            },
            {
                "domains":[],
                "end":35939,
                "id":"NZ_CP010577.1.region002_ORF30",
                "start":35609,
                "strand":1
            },
            {
                "domains":[
                    {
                        "bitscore":26.9,
                        "code":"PF01527",
                        "end":56,
                        "start":1
                    },
                    {
                        "bitscore":25.9,
                        "code":"PF13518",
                        "end":116,
                        "start":63
                    }
                ],
                "end":36538,
                "id":"NZ_CP010577.1.region002_ORF31",
                "start":36016,
                "strand":1
            },
            {
                "domains":[
                    {
                        "bitscore":70.6,
                        "code":"PF00665",
                        "end":150,
                        "start":51
                    },
                    {
                        "bitscore":63.2,
                        "code":"PF13333",
                        "end":212,
                        "start":157
                    }
                ],
                "end":37378,
                "id":"NZ_CP010577.1.region002_ORF32",
                "start":36730,
                "strand":1
            },
            {
                "domains":[
                    {
                        "bitscore":83.7,
                        "code":"PF06013",
                        "end":89,
                        "start":4
                    }
                ],
                "end":37885,
                "id":"NZ_CP010577.1.region002_ORF33",
                "start":37588,
                "strand":1
            },
            {
                "domains":[],
                "end":38323,
                "id":"NZ_CP010577.1.region002_ORF34",
                "start":38047,
                "strand":1
            },
            {
                "domains":[
                    {
                        "bitscore":77.0,
                        "code":"PF13125",
                        "end":114,
                        "start":7
                    }
                ],
                "end":38726,
                "id":"NZ_CP010577.1.region002_ORF35",
                "start":38363,
                "strand":1
            },
            {
                "domains":[
                    {
                        "bitscore":40.3,
                        "code":"PF04740",
                        "end":184,
                        "start":7
                    },
                    {
                        "bitscore":66.2,
                        "code":"PF14412",
                        "end":530,
                        "start":422
                    }
                ],
                "end":40348,
                "id":"NZ_CP010577.1.region002_ORF36",
                "start":38722,
                "strand":1
            },
            {
                "domains":[],
                "end":40955,
                "id":"NZ_CP010577.1.region002_ORF37",
                "start":40382,
                "strand":1
            },
            {
                "domains":[],
                "end":41111,
                "id":"NZ_CP010577.1.region002_ORF38",
                "start":40991,
                "strand":1
            },
            {
                "domains":[
                    {
                        "bitscore":39.2,
                        "code":"PF09346",
                        "end":142,
                        "start":19
                    }
                ],
                "end":41548,
                "id":"NZ_CP010577.1.region002_ORF39",
                "start":41107,
                "strand":1
            },
            {
                "domains":[
                    {
                        "bitscore":41.1,
                        "code":"PF14568",
                        "end":137,
                        "start":28
                    }
                ],
                "end":42013,
                "id":"NZ_CP010577.1.region002_ORF40",
                "start":41566,
                "strand":1
            },
            {
                "domains":[],
                "end":42594,
                "id":"NZ_CP010577.1.region002_ORF41",
                "start":42243,
                "strand":1
            },
            {
                "domains":[
                    {
                        "bitscore":43.6,
                        "code":"PF18624",
                        "end":107,
                        "start":17
                    }
                ],
                "end":42954,
                "id":"NZ_CP010577.1.region002_ORF42",
                "start":42621,
                "strand":1
            },
            {
                "domains":[],
                "end":43659,
                "id":"NZ_CP010577.1.region002_ORF43",
                "start":43440,
                "strand":1
            },
            {
                "domains":[],
                "end":44198,
                "id":"NZ_CP010577.1.region002_ORF44",
                "start":43925,
                "strand":1
            },
            {
                "domains":[],
                "end":44422,
                "id":"NZ_CP010577.1.region002_ORF45",
                "start":44212,
                "strand":1
            },
            {
                "domains":[
                    {
                        "bitscore":100.4,
                        "code":"PF13780",
                        "end":82,
                        "start":9
                    }
                ],
                "end":44687,
                "id":"NZ_CP010577.1.region002_ORF46",
                "start":44423,
                "strand":1
            },
            {
                "domains":[],
                "end":45206,
                "id":"NZ_CP010577.1.region002_ORF47",
                "start":44807,
                "strand":1
            }
        ],
        "start":1
    },
    {
        "desc":"NZ_CP010577.1 Bacillus thuringiensis serovar morrisoni strain BGSC 4AA1, complete genome",
        "end":48956,
        "id":"NZ_CP010577.1.region005",
        "mibig":false,
        "orfs":[
            {
                "domains":[
                    {
                        "bitscore":268.6,
                        "code":"PF03972",
                        "end":268,
                        "start":15
                    },
                    {
                        "bitscore":192.5,
                        "code":"PF19305",
                        "end":462,
                        "start":285
                    }
                ],
                "end":1437,
                "id":"NZ_CP010577.1.region005_ORF1",
                "start":1,
                "strand":1
            },
            {
                "domains":[
                    {
                        "bitscore":175.2,
                        "code":"PF13714",
                        "end":259,
                        "start":18
                    }
                ],
                "end":2364,
                "id":"NZ_CP010577.1.region005_ORF2",
                "start":1455,
                "strand":1
            },
            {
                "domains":[
                    {
                        "bitscore":95.6,
                        "code":"PF02771",
                        "end":141,
                        "start":29
                    },
                    {
                        "bitscore":85.4,
                        "code":"PF02770",
                        "end":237,
                        "start":145
                    },
                    {
                        "bitscore":133.4,
                        "code":"PF00441",
                        "end":410,
                        "start":249
                    }
                ],
                "end":4227,
                "id":"NZ_CP010577.1.region005_ORF3",
                "start":2517,
                "strand":1
            },
            {
                "domains":[
                    {
                        "bitscore":154.1,
                        "code":"PF03446",
                        "end":162,
                        "start":3
                    },
                    {
                        "bitscore":110.8,
                        "code":"PF14833",
                        "end":287,
                        "start":166
                    }
                ],
                "end":5134,
                "id":"NZ_CP010577.1.region005_ORF4",
                "start":4243,
                "strand":1
            },
            {
                "domains":[
                    {
                        "bitscore":501.2,
                        "code":"PF00171",
                        "end":481,
                        "start":17
                    }
                ],
                "end":6617,
                "id":"NZ_CP010577.1.region005_ORF5",
                "start":5156,
                "strand":1
            },
            {
                "domains":[
                    {
                        "bitscore":124.6,
                        "code":"PF01810",
                        "end":208,
                        "start":13
                    }
                ],
                "end":7321,
                "id":"NZ_CP010577.1.region005_ORF6",
                "start":6688,
                "strand":-1
            },
            {
                "domains":[
                    {
                        "bitscore":398.6,
                        "code":"PF16113",
                        "end":346,
                        "start":14
                    }
                ],
                "end":8628,
                "id":"NZ_CP010577.1.region005_ORF7",
                "start":7572,
                "strand":-1
            },
            {
                "domains":[],
                "end":9216,
                "id":"NZ_CP010577.1.region005_ORF8",
                "start":8958,
                "strand":1
            },
            {
                "domains":[
                    {
                        "bitscore":93.7,
                        "code":"PF10763",
                        "end":79,
                        "start":1
                    }
                ],
                "end":9640,
                "id":"NZ_CP010577.1.region005_ORF9",
                "start":9400,
                "strand":1
            },
            {
                "domains":[
                    {
                        "bitscore":52.5,
                        "code":"PF00149",
                        "end":223,
                        "start":1
                    },
                    {
                        "bitscore":43.5,
                        "code":"PF12320",
                        "end":358,
                        "start":271
                    }
                ],
                "end":10813,
                "id":"NZ_CP010577.1.region005_ORF10",
                "start":9655,
                "strand":1
            },
            {
                "domains":[
                    {
                        "bitscore":106.7,
                        "code":"PF13476",
                        "end":216,
                        "start":5
                    },
                    {
                        "bitscore":47.0,
                        "code":"PF13558",
                        "end":987,
                        "start":904
                    }
                ],
                "end":13899,
                "id":"NZ_CP010577.1.region005_ORF11",
                "start":10809,
                "strand":1
            },
            {
                "domains":[],
                "end":14178,
                "id":"NZ_CP010577.1.region005_ORF12",
                "start":14004,
                "strand":-1
            },
            {
                "domains":[
                    {
                        "bitscore":43.2,
                        "code":"PF01022",
                        "end":95,
                        "start":53
                    }
                ],
                "end":14813,
                "id":"NZ_CP010577.1.region005_ORF13",
                "start":14432,
                "strand":1
            },
            {
                "domains":[
                    {
                        "bitscore":86.9,
                        "code":"PF09953",
                        "end":57,
                        "start":1
                    }
                ],
                "end":15057,
                "id":"NZ_CP010577.1.region005_ORF14",
                "start":14871,
                "strand":-1
            },
            {
                "domains":[
                    {
                        "bitscore":66.4,
                        "code":"PF07690",
                        "end":399,
                        "start":212
                    }
                ],
                "end":16726,
                "id":"NZ_CP010577.1.region005_ORF15",
                "start":15523,
                "strand":1
            },
            {
                "domains":[
                    {
                        "bitscore":198.4,
                        "code":"PF13561",
                        "end":258,
                        "start":15
                    }
                ],
                "end":18156,
                "id":"NZ_CP010577.1.region005_ORF16",
                "start":17370,
                "strand":1
            },
            {
                "domains":[
                    {
                        "bitscore":281.4,
                        "code":"PF00425",
                        "end":381,
                        "start":120
                    }
                ],
                "end":19381,
                "id":"NZ_CP010577.1.region005_ORF17",
                "start":18181,
                "strand":1
            },
            {
                "domains":[
                    {
                        "bitscore":290.8,
                        "code":"PF00501",
                        "end":436,
                        "start":31
                    },
                    {
                        "bitscore":51.8,
                        "code":"PF13193",
                        "end":519,
                        "start":444
                    }
                ],
                "end":21010,
                "id":"NZ_CP010577.1.region005_ORF18",
                "start":19393,
                "strand":1
            },
            {
                "domains":[
                    {
                        "bitscore":136.8,
                        "code":"PF00857",
                        "end":204,
                        "start":31
                    },
                    {
                        "bitscore":41.1,
                        "code":"PF00550",
                        "end":289,
                        "start":224
                    }
                ],
                "end":21928,
                "id":"NZ_CP010577.1.region005_ORF19",
                "start":21034,
                "strand":1
            },
            {
                "domains":[
                    {
                        "bitscore":238.9,
                        "code":"PF00668",
                        "end":446,
                        "start":6
                    },
                    {
                        "bitscore":358.2,
                        "code":"PF00501",
                        "end":864,
                        "start":465
                    },
                    {
                        "bitscore":43.8,
                        "code":"PF13193",
                        "end":947,
                        "start":872
                    },
                    {
                        "bitscore":55.1,
                        "code":"PF00550",
                        "end":1037,
                        "start":973
                    },
                    {
                        "bitscore":328.0,
                        "code":"PF00668",
                        "end":1506,
                        "start":1053
                    },
                    {
                        "bitscore":360.8,
                        "code":"PF00501",
                        "end":1937,
                        "start":1525
                    },
                    {
                        "bitscore":53.4,
                        "code":"PF13193",
                        "end":2020,
                        "start":1945
                    },
                    {
                        "bitscore":53.3,
                        "code":"PF00550",
                        "end":2110,
                        "start":2046
                    },
                    {
                        "bitscore":105.5,
                        "code":"PF00975",
                        "end":2368,
                        "start":2132
                    }
                ],
                "end":29119,
                "id":"NZ_CP010577.1.region005_ORF20",
                "start":21961,
                "strand":1
            },
            {
                "domains":[
                    {
                        "bitscore":92.2,
                        "code":"PF03621",
                        "end":53,
                        "start":1
                    }
                ],
                "end":29340,
                "id":"NZ_CP010577.1.region005_ORF21",
                "start":29115,
                "strand":1
            },
            {
                "domains":[
                    {
                        "bitscore":168.5,
                        "code":"PF07690",
                        "end":407,
                        "start":15
                    }
                ],
                "end":30770,
                "id":"NZ_CP010577.1.region005_ORF22",
                "start":29339,
                "strand":1
            },
            {
                "domains":[
                    {
                        "bitscore":50.3,
                        "code":"PF01648",
                        "end":225,
                        "start":121
                    }
                ],
                "end":31577,
                "id":"NZ_CP010577.1.region005_ORF23",
                "start":30827,
                "strand":1
            },
            {
                "domains":[],
                "end":32144,
                "id":"NZ_CP010577.1.region005_ORF24",
                "start":31601,
                "strand":1
            },
            {
                "domains":[
                    {
                        "bitscore":123.8,
                        "code":"PF00216",
                        "end":90,
                        "start":1
                    }
                ],
                "end":32455,
                "id":"NZ_CP010577.1.region005_ORF25",
                "start":32182,
                "strand":-1
            },
            {
                "domains":[
                    {
                        "bitscore":219.7,
                        "code":"PF13030",
                        "end":229,
                        "start":1
                    }
                ],
                "end":33427,
                "id":"NZ_CP010577.1.region005_ORF26",
                "start":32659,
                "strand":1
            },
            {
                "domains":[
                    {
                        "bitscore":110.5,
                        "code":"PF05163",
                        "end":174,
                        "start":3
                    }
                ],
                "end":33966,
                "id":"NZ_CP010577.1.region005_ORF27",
                "start":33441,
                "strand":1
            },
            {
                "domains":[
                    {
                        "bitscore":197.0,
                        "code":"PF00082",
                        "end":385,
                        "start":137
                    }
                ],
                "end":35251,
                "id":"NZ_CP010577.1.region005_ORF28",
                "start":34057,
                "strand":-1
            },
            {
                "domains":[
                    {
                        "bitscore":497.7,
                        "code":"PF01235",
                        "end":453,
                        "start":50
                    }
                ],
                "end":36844,
                "id":"NZ_CP010577.1.region005_ORF29",
                "start":35476,
                "strand":-1
            },
            {
                "domains":[],
                "end":37856,
                "id":"NZ_CP010577.1.region005_ORF30",
                "start":37280,
                "strand":-1
            },
            {
                "domains":[],
                "end":38333,
                "id":"NZ_CP010577.1.region005_ORF31",
                "start":38024,
                "strand":1
            },
            {
                "domains":[
                    {
                        "bitscore":118.4,
                        "code":"PF16291",
                        "end":87,
                        "start":2
                    }
                ],
                "end":39396,
                "id":"NZ_CP010577.1.region005_ORF32",
                "start":38775,
                "strand":1
            },
            {
                "domains":[
                    {
                        "bitscore":43.7,
                        "code":"PF01479",
                        "end":65,
                        "start":20
                    },
                    {
                        "bitscore":52.4,
                        "code":"PF00849",
                        "end":206,
                        "start":79
                    }
                ],
                "end":40290,
                "id":"NZ_CP010577.1.region005_ORF33",
                "start":39525,
                "strand":1
            },
            {
                "domains":[
                    {
                        "bitscore":43.1,
                        "code":"PF02824",
                        "end":65,
                        "start":6
                    },
                    {
                        "bitscore":55.7,
                        "code":"PF07973",
                        "end":222,
                        "start":173
                    },
                    {
                        "bitscore":143.9,
                        "code":"PF00587",
                        "end":531,
                        "start":321
                    },
                    {
                        "bitscore":73.6,
                        "code":"PF03129",
                        "end":634,
                        "start":543
                    }
                ],
                "end":42860,
                "id":"NZ_CP010577.1.region005_ORF34",
                "start":40937,
                "strand":1
            },
            {
                "domains":[
                    {
                        "bitscore":110.0,
                        "code":"PF00005",
                        "end":175,
                        "start":26
                    }
                ],
                "end":43877,
                "id":"NZ_CP010577.1.region005_ORF35",
                "start":43109,
                "strand":1
            },
            {
                "domains":[
                    {
                        "bitscore":37.2,
                        "code":"PF02687",
                        "end":181,
                        "start":84
                    }
                ],
                "end":45769,
                "id":"NZ_CP010577.1.region005_ORF36",
                "start":43888,
                "strand":1
            },
            {
                "domains":[
                    {
                        "bitscore":55.7,
                        "code":"PF02535",
                        "end":239,
                        "start":84
                    }
                ],
                "end":46828,
                "id":"NZ_CP010577.1.region005_ORF37",
                "start":46090,
                "strand":-1
            },
            {
                "domains":[
                    {
                        "bitscore":62.3,
                        "code":"PF00753",
                        "end":223,
                        "start":25
                    }
                ],
                "end":47850,
                "id":"NZ_CP010577.1.region005_ORF38",
                "start":46983,
                "strand":1
            },
            {
                "domains":[
                    {
                        "bitscore":147.6,
                        "code":"PF01156",
                        "end":302,
                        "start":5
                    }
                ],
                "end":48956,
                "id":"NZ_CP010577.1.region005_ORF39",
                "start":48014,
                "strand":-1
            }
        ],
        "start":1
    },
    {
        "desc":"NZ_CP010577.1 Bacillus thuringiensis serovar morrisoni strain BGSC 4AA1, complete genome",
        "end":63874,
        "id":"NZ_CP010577.1.region006",
        "mibig":false,
        "orfs":[
            {
                "domains":[
                    {
                        "bitscore":50.2,
                        "code":"PF12802",
                        "end":93,
                        "start":34
                    }
                ],
                "end":483,
                "id":"NZ_CP010577.1.region006_ORF1",
                "start":1,
                "strand":1
            },
            {
                "domains":[
                    {
                        "bitscore":102.0,
                        "code":"PF00300",
                        "end":138,
                        "start":4
                    }
                ],
                "end":1386,
                "id":"NZ_CP010577.1.region006_ORF2",
                "start":648,
                "strand":1
            },
            {
                "domains":[
                    {
                        "bitscore":233.8,
                        "code":"PF14171",
                        "end":243,
                        "start":5
                    }
                ],
                "end":2362,
                "id":"NZ_CP010577.1.region006_ORF3",
                "start":1624,
                "strand":1
            },
            {
                "domains":[],
                "end":2603,
                "id":"NZ_CP010577.1.region006_ORF4",
                "start":2474,
                "strand":1
            },
            {
                "domains":[],
                "end":2852,
                "id":"NZ_CP010577.1.region006_ORF5",
                "start":2675,
                "strand":1
            },
            {
                "domains":[
                    {
                        "bitscore":70.1,
                        "code":"PF06486",
                        "end":116,
                        "start":27
                    }
                ],
                "end":3260,
                "id":"NZ_CP010577.1.region006_ORF6",
                "start":2870,
                "strand":-1
            },
            {
                "domains":[
                    {
                        "bitscore":69.0,
                        "code":"PF01546",
                        "end":483,
                        "start":73
                    }
                ],
                "end":4941,
                "id":"NZ_CP010577.1.region006_ORF7",
                "start":3471,
                "strand":1
            },
            {
                "domains":[
                    {
                        "bitscore":58.8,
                        "code":"PF12385",
                        "end":256,
                        "start":113
                    }
                ],
                "end":6063,
                "id":"NZ_CP010577.1.region006_ORF8",
                "start":5253,
                "strand":1
            },
            {
                "domains":[],
                "end":6694,
                "id":"NZ_CP010577.1.region006_ORF9",
                "start":6088,
                "strand":1
            },
            {
                "domains":[
                    {
                        "bitscore":35.0,
                        "code":"PF00196",
                        "end":59,
                        "start":3
                    }
                ],
                "end":7086,
                "id":"NZ_CP010577.1.region006_ORF10",
                "start":6834,
                "strand":-1
            },
            {
                "domains":[
                    {
                        "bitscore":44.3,
                        "code":"PF01381",
                        "end":63,
                        "start":10
                    },
                    {
                        "bitscore":100.7,
                        "code":"PF18768",
                        "end":289,
                        "start":79
                    }
                ],
                "end":8342,
                "id":"NZ_CP010577.1.region006_ORF11",
                "start":7463,
                "strand":1
            },
            {
                "domains":[
                    {
                        "bitscore":45.1,
                        "code":"PF04014",
                        "end":53,
                        "start":8
                    },
                    {
                        "bitscore":61.8,
                        "code":"PF18277",
                        "end":89,
                        "start":53
                    }
                ],
                "end":8761,
                "id":"NZ_CP010577.1.region006_ORF12",
                "start":8482,
                "strand":1
            },
            {
                "domains":[],
                "end":10623,
                "id":"NZ_CP010577.1.region006_ORF13",
                "start":9372,
                "strand":1
            },
            {
                "domains":[
                    {
                        "bitscore":151.3,
                        "code":"PF01925",
                        "end":246,
                        "start":11
                    }
                ],
                "end":11449,
                "id":"NZ_CP010577.1.region006_ORF14",
                "start":10690,
                "strand":1
            },
            {
                "domains":[
                    {
                        "bitscore":28.4,
                        "code":"PF14602",
                        "end":152,
                        "start":118
                    }
                ],
                "end":12361,
                "id":"NZ_CP010577.1.region006_ORF15",
                "start":11701,
                "strand":1
            },
            {
                "domains":[
                    {
                        "bitscore":280.6,
                        "code":"PF00768",
                        "end":288,
                        "start":30
                    },
                    {
                        "bitscore":52.9,
                        "code":"PF07943",
                        "end":409,
                        "start":307
                    }
                ],
                "end":14157,
                "id":"NZ_CP010577.1.region006_ORF16",
                "start":12843,
                "strand":1
            },
            {
                "domains":[
                    {
                        "bitscore":123.2,
                        "code":"PF01757",
                        "end":348,
                        "start":5
                    }
                ],
                "end":15763,
                "id":"NZ_CP010577.1.region006_ORF17",
                "start":14653,
                "strand":1
            },
            {
                "domains":[
                    {
                        "bitscore":82.8,
                        "code":"PF13472",
                        "end":181,
                        "start":7
                    }
                ],
                "end":16556,
                "id":"NZ_CP010577.1.region006_ORF18",
                "start":15965,
                "strand":1
            },
            {
                "domains":[
                    {
                        "bitscore":110.6,
                        "code":"PF07690",
                        "end":366,
                        "start":17
                    }
                ],
                "end":18877,
                "id":"NZ_CP010577.1.region006_ORF19",
                "start":17623,
                "strand":1
            },
            {
                "domains":[
                    {
                        "bitscore":278.8,
                        "code":"PF00668",
                        "end":436,
                        "start":3
                    },
                    {
                        "bitscore":368.8,
                        "code":"PF00501",
                        "end":866,
                        "start":458
                    },
                    {
                        "bitscore":40.8,
                        "code":"PF13193",
                        "end":945,
                        "start":874
                    },
                    {
                        "bitscore":45.6,
                        "code":"PF00550",
                        "end":1035,
                        "start":972
                    },
                    {
                        "bitscore":292.8,
                        "code":"PF00668",
                        "end":1501,
                        "start":1048
                    }
                ],
                "end":23447,
                "id":"NZ_CP010577.1.region006_ORF20",
                "start":18890,
                "strand":1
            },
            {
                "domains":[
                    {
                        "bitscore":307.8,
                        "code":"PF00668",
                        "end":447,
                        "start":4
                    },
                    {
                        "bitscore":359.0,
                        "code":"PF00501",
                        "end":870,
                        "start":467
                    },
                    {
                        "bitscore":37.4,
                        "code":"PF13193",
                        "end":949,
                        "start":878
                    },
                    {
                        "bitscore":52.5,
                        "code":"PF00550",
                        "end":1040,
                        "start":976
                    },
                    {
                        "bitscore":402.4,
                        "code":"PF00668",
                        "end":1508,
                        "start":1060
                    },
                    {
                        "bitscore":348.5,
                        "code":"PF00501",
                        "end":1919,
                        "start":1528
                    },
                    {
                        "bitscore":35.1,
                        "code":"PF13193",
                        "end":1998,
                        "start":1927
                    },
                    {
                        "bitscore":53.2,
                        "code":"PF00550",
                        "end":2089,
                        "start":2025
                    }
                ],
                "end":29920,
                "id":"NZ_CP010577.1.region006_ORF21",
                "start":23449,
                "strand":1
            },
            {
                "domains":[
                    {
                        "bitscore":392.9,
                        "code":"PF00668",
                        "end":477,
                        "start":29
                    },
                    {
                        "bitscore":361.9,
                        "code":"PF00501",
                        "end":901,
                        "start":497
                    },
                    {
                        "bitscore":41.5,
                        "code":"PF13193",
                        "end":980,
                        "start":909
                    },
                    {
                        "bitscore":58.2,
                        "code":"PF00550",
                        "end":1071,
                        "start":1007
                    },
                    {
                        "bitscore":395.2,
                        "code":"PF00668",
                        "end":1539,
                        "start":1092
                    },
                    {
                        "bitscore":298.3,
                        "code":"PF00501",
                        "end":1945,
                        "start":1559
                    },
                    {
                        "bitscore":44.2,
                        "code":"PF13193",
                        "end":2024,
                        "start":1953
                    },
                    {
                        "bitscore":60.8,
                        "code":"PF00550",
                        "end":2114,
                        "start":2050
                    },
                    {
                        "bitscore":391.4,
                        "code":"PF00668",
                        "end":2582,
                        "start":2135
                    },
                    {
                        "bitscore":341.0,
                        "code":"PF00501",
                        "end":3000,
                        "start":2601
                    },
                    {
                        "bitscore":40.8,
                        "code":"PF13193",
                        "end":3079,
                        "start":3008
                    },
                    {
                        "bitscore":41.2,
                        "code":"PF00550",
                        "end":3169,
                        "start":3106
                    },
                    {
                        "bitscore":280.7,
                        "code":"PF00668",
                        "end":3635,
                        "start":3182
                    },
                    {
                        "bitscore":313.3,
                        "code":"PF00668",
                        "end":4096,
                        "start":3655
                    },
                    {
                        "bitscore":334.5,
                        "code":"PF00501",
                        "end":4515,
                        "start":4116
                    },
                    {
                        "bitscore":47.5,
                        "code":"PF13193",
                        "end":4594,
                        "start":4523
                    },
                    {
                        "bitscore":43.2,
                        "code":"PF00550",
                        "end":4687,
                        "start":4624
                    },
                    {
                        "bitscore":100.5,
                        "code":"PF00975",
                        "end":4942,
                        "start":4709
                    }
                ],
                "end":44799,
                "id":"NZ_CP010577.1.region006_ORF22",
                "start":29916,
                "strand":1
            },
            {
                "domains":[
                    {
                        "bitscore":65.1,
                        "code":"PF01648",
                        "end":181,
                        "start":72
                    }
                ],
                "end":45866,
                "id":"NZ_CP010577.1.region006_ORF23",
                "start":45239,
                "strand":1
            },
            {
                "domains":[
                    {
                        "bitscore":143.4,
                        "code":"PF00975",
                        "end":231,
                        "start":4
                    }
                ],
                "end":46575,
                "id":"NZ_CP010577.1.region006_ORF24",
                "start":45852,
                "strand":1
            },
            {
                "domains":[
                    {
                        "bitscore":185.1,
                        "code":"PF13561",
                        "end":252,
                        "start":13
                    }
                ],
                "end":47726,
                "id":"NZ_CP010577.1.region006_ORF25",
                "start":46961,
                "strand":1
            },
            {
                "domains":[
                    {
                        "bitscore":90.6,
                        "code":"PF16219",
                        "end":160,
                        "start":46
                    }
                ],
                "end":48471,
                "id":"NZ_CP010577.1.region006_ORF26",
                "start":47985,
                "strand":1
            },
            {
                "domains":[
                    {
                        "bitscore":106.4,
                        "code":"PF11958",
                        "end":263,
                        "start":102
                    },
                    {
                        "bitscore":75.3,
                        "code":"PF03272",
                        "end":511,
                        "start":392
                    },
                    {
                        "bitscore":76.2,
                        "code":"PF03272",
                        "end":650,
                        "start":531
                    }
                ],
                "end":50931,
                "id":"NZ_CP010577.1.region006_ORF27",
                "start":48969,
                "strand":1
            },
            {
                "domains":[],
                "end":51701,
                "id":"NZ_CP010577.1.region006_ORF28",
                "start":51290,
                "strand":1
            },
            {
                "domains":[],
                "end":53500,
                "id":"NZ_CP010577.1.region006_ORF29",
                "start":53170,
                "strand":1
            },
            {
                "domains":[],
                "end":53653,
                "id":"NZ_CP010577.1.region006_ORF30",
                "start":53521,
                "strand":1
            },
            {
                "domains":[
                    {
                        "bitscore":98.4,
                        "code":"PF09414",
                        "end":179,
                        "start":25
                    }
                ],
                "end":54297,
                "id":"NZ_CP010577.1.region006_ORF31",
                "start":53688,
                "strand":1
            },
            {
                "domains":[
                    {
                        "bitscore":124.2,
                        "code":"PF13354",
                        "end":281,
                        "start":74
                    }
                ],
                "end":55359,
                "id":"NZ_CP010577.1.region006_ORF32",
                "start":54414,
                "strand":-1
            },
            {
                "domains":[
                    {
                        "bitscore":161.9,
                        "code":"PF13702",
                        "end":200,
                        "start":44
                    }
                ],
                "end":57386,
                "id":"NZ_CP010577.1.region006_ORF33",
                "start":56738,
                "strand":1
            },
            {
                "domains":[
                    {
                        "bitscore":101.3,
                        "code":"PF13302",
                        "end":141,
                        "start":7
                    }
                ],
                "end":58198,
                "id":"NZ_CP010577.1.region006_ORF34",
                "start":57691,
                "strand":1
            },
            {
                "domains":[],
                "end":59052,
                "id":"NZ_CP010577.1.region006_ORF35",
                "start":58662,
                "strand":1
            },
            {
                "domains":[
                    {
                        "bitscore":50.6,
                        "code":"PF00583",
                        "end":123,
                        "start":18
                    }
                ],
                "end":59738,
                "id":"NZ_CP010577.1.region006_ORF36",
                "start":59261,
                "strand":1
            },
            {
                "domains":[
                    {
                        "bitscore":136.6,
                        "code":"PF03721",
                        "end":209,
                        "start":22
                    },
                    {
                        "bitscore":102.1,
                        "code":"PF00984",
                        "end":313,
                        "start":221
                    },
                    {
                        "bitscore":60.4,
                        "code":"PF03720",
                        "end":431,
                        "start":335
                    }
                ],
                "end":61778,
                "id":"NZ_CP010577.1.region006_ORF37",
                "start":60449,
                "strand":1
            },
            {
                "domains":[
                    {
                        "bitscore":434.4,
                        "code":"PF01041",
                        "end":376,
                        "start":10
                    }
                ],
                "end":62944,
                "id":"NZ_CP010577.1.region006_ORF38",
                "start":61786,
                "strand":1
            },
            {
                "domains":[
                    {
                        "bitscore":176.0,
                        "code":"PF01370",
                        "end":225,
                        "start":3
                    }
                ],
                "end":63874,
                "id":"NZ_CP010577.1.region006_ORF39",
                "start":62950,
                "strand":1
            }
        ],
        "start":1
    },
    {
        "desc":"NZ_CP010577.1 Bacillus thuringiensis serovar morrisoni strain BGSC 4AA1, complete genome",
        "end":46451,
        "id":"NZ_CP010577.1.region010",
        "mibig":false,
        "orfs":[
            {
                "domains":[
                    {
                        "bitscore":94.6,
                        "code":"PF00005",
                        "end":161,
                        "start":20
                    }
                ],
                "end":951,
                "id":"NZ_CP010577.1.region010_ORF1",
                "start":1,
                "strand":-1
            },
            {
                "domains":[],
                "end":1932,
                "id":"NZ_CP010577.1.region010_ORF2",
                "start":1491,
                "strand":-1
            },
            {
                "domains":[
                    {
                        "bitscore":62.1,
                        "code":"PF01569",
                        "end":174,
                        "start":56
                    }
                ],
                "end":2494,
                "id":"NZ_CP010577.1.region010_ORF3",
                "start":1894,
                "strand":-1
            },
            {
                "domains":[
                    {
                        "bitscore":36.3,
                        "code":"PF00293",
                        "end":138,
                        "start":16
                    }
                ],
                "end":3699,
                "id":"NZ_CP010577.1.region010_ORF4",
                "start":3258,
                "strand":-1
            },
            {
                "domains":[
                    {
                        "bitscore":191.5,
                        "code":"PF01266",
                        "end":351,
                        "start":3
                    }
                ],
                "end":5031,
                "id":"NZ_CP010577.1.region010_ORF5",
                "start":3915,
                "strand":-1
            },
            {
                "domains":[
                    {
                        "bitscore":58.6,
                        "code":"PF13376",
                        "end":205,
                        "start":151
                    }
                ],
                "end":5811,
                "id":"NZ_CP010577.1.region010_ORF6",
                "start":5157,
                "strand":-1
            },
            {
                "domains":[
                    {
                        "bitscore":146.0,
                        "code":"PF00797",
                        "end":255,
                        "start":21
                    }
                ],
                "end":6831,
                "id":"NZ_CP010577.1.region010_ORF7",
                "start":6063,
                "strand":-1
            },
            {
                "domains":[
                    {
                        "bitscore":167.7,
                        "code":"PF08877",
                        "end":150,
                        "start":29
                    }
                ],
                "end":7474,
                "id":"NZ_CP010577.1.region010_ORF8",
                "start":6970,
                "strand":-1
            },
            {
                "domains":[
                    {
                        "bitscore":145.9,
                        "code":"PF13788",
                        "end":118,
                        "start":8
                    }
                ],
                "end":7951,
                "id":"NZ_CP010577.1.region010_ORF9",
                "start":7582,
                "strand":-1
            },
            {
                "domains":[
                    {
                        "bitscore":106.2,
                        "code":"PF13419",
                        "end":196,
                        "start":7
                    }
                ],
                "end":8829,
                "id":"NZ_CP010577.1.region010_ORF10",
                "start":8133,
                "strand":-1
            },
            {
                "domains":[
                    {
                        "bitscore":103.0,
                        "code":"PF00072",
                        "end":115,
                        "start":6
                    },
                    {
                        "bitscore":86.3,
                        "code":"PF00486",
                        "end":219,
                        "start":148
                    }
                ],
                "end":9938,
                "id":"NZ_CP010577.1.region010_ORF11",
                "start":9272,
                "strand":1
            },
            {
                "domains":[
                    {
                        "bitscore":42.4,
                        "code":"PF00672",
                        "end":233,
                        "start":181
                    },
                    {
                        "bitscore":42.6,
                        "code":"PF00512",
                        "end":324,
                        "start":258
                    },
                    {
                        "bitscore":62.8,
                        "code":"PF02518",
                        "end":482,
                        "start":369
                    }
                ],
                "end":11391,
                "id":"NZ_CP010577.1.region010_ORF12",
                "start":9930,
                "strand":1
            },
            {
                "domains":[
                    {
                        "bitscore":71.7,
                        "code":"PF12867",
                        "end":165,
                        "start":29
                    }
                ],
                "end":12255,
                "id":"NZ_CP010577.1.region010_ORF13",
                "start":11718,
                "strand":1
            },
            {
                "domains":[],
                "end":12639,
                "id":"NZ_CP010577.1.region010_ORF14",
                "start":12456,
                "strand":1
            },
            {
                "domains":[
                    {
                        "bitscore":110.5,
                        "code":"PF00005",
                        "end":171,
                        "start":24
                    }
                ],
                "end":13616,
                "id":"NZ_CP010577.1.region010_ORF15",
                "start":12938,
                "strand":-1
            },
            {
                "domains":[
                    {
                        "bitscore":49.9,
                        "code":"PF02687",
                        "end":466,
                        "start":340
                    }
                ],
                "end":15052,
                "id":"NZ_CP010577.1.region010_ORF16",
                "start":13627,
                "strand":-1
            },
            {
                "domains":[],
                "end":15225,
                "id":"NZ_CP010577.1.region010_ORF17",
                "start":15105,
                "strand":1
            },
            {
                "domains":[
                    {
                        "bitscore":20.5,
                        "code":"PF09752",
                        "end":220,
                        "start":106
                    }
                ],
                "end":16607,
                "id":"NZ_CP010577.1.region010_ORF18",
                "start":15605,
                "strand":1
            },
            {
                "domains":[
                    {
                        "bitscore":216.0,
                        "code":"PF07859",
                        "end":287,
                        "start":78
                    }
                ],
                "end":18224,
                "id":"NZ_CP010577.1.region010_ORF19",
                "start":17267,
                "strand":1
            },
            {
                "domains":[
                    {
                        "bitscore":248.2,
                        "code":"PF00282",
                        "end":403,
                        "start":44
                    }
                ],
                "end":19787,
                "id":"NZ_CP010577.1.region010_ORF20",
                "start":18332,
                "strand":-1
            },
            {
                "domains":[
                    {
                        "bitscore":303.1,
                        "code":"PF00668",
                        "end":2338,
                        "start":1905
                    },
                    {
                        "bitscore":43.0,
                        "code":"PF00550",
                        "end":1856,
                        "start":1793
                    },
                    {
                        "bitscore":46.5,
                        "code":"PF13193",
                        "end":1767,
                        "start":1694
                    },
                    {
                        "bitscore":315.0,
                        "code":"PF00501",
                        "end":1686,
                        "start":1306
                    },
                    {
                        "bitscore":176.3,
                        "code":"PF00668",
                        "end":1286,
                        "start":849
                    },
                    {
                        "bitscore":35.2,
                        "code":"PF00550",
                        "end":829,
                        "start":766
                    },
                    {
                        "bitscore":31.2,
                        "code":"PF13193",
                        "end":738,
                        "start":666
                    },
                    {
                        "bitscore":336.6,
                        "code":"PF00501",
                        "end":658,
                        "start":269
                    },
                    {
                        "bitscore":39.2,
                        "code":"PF00668",
                        "end":250,
                        "start":2
                    }
                ],
                "end":26859,
                "id":"NZ_CP010577.1.region010_ORF21",
                "start":19842,
                "strand":-1
            },
            {
                "domains":[
                    {
                        "bitscore":83.9,
                        "code":"PF00881",
                        "end":320,
                        "start":142
                    }
                ],
                "end":27869,
                "id":"NZ_CP010577.1.region010_ORF22",
                "start":26891,
                "strand":-1
            },
            {
                "domains":[
                    {
                        "bitscore":24.9,
                        "code":"PF00128",
                        "end":718,
                        "start":511
                    },
                    {
                        "bitscore":39.1,
                        "code":"PF00128",
                        "end":499,
                        "start":388
                    },
                    {
                        "bitscore":47.3,
                        "code":"PF02922",
                        "end":316,
                        "start":237
                    },
                    {
                        "bitscore":76.5,
                        "code":"PF03714",
                        "end":131,
                        "start":40
                    }
                ],
                "end":31299,
                "id":"NZ_CP010577.1.region010_ORF23",
                "start":28740,
                "strand":-1
            },
            {
                "domains":[
                    {
                        "bitscore":167.3,
                        "code":"PF02868",
                        "end":566,
                        "start":402
                    },
                    {
                        "bitscore":117.3,
                        "code":"PF01447",
                        "end":399,
                        "start":248
                    },
                    {
                        "bitscore":47.4,
                        "code":"PF07504",
                        "end":134,
                        "start":84
                    }
                ],
                "end":33483,
                "id":"NZ_CP010577.1.region010_ORF24",
                "start":31779,
                "strand":-1
            },
            {
                "domains":[
                    {
                        "bitscore":69.7,
                        "code":"PF02872",
                        "end":559,
                        "start":385
                    },
                    {
                        "bitscore":41.7,
                        "code":"PF00149",
                        "end":306,
                        "start":86
                    }
                ],
                "end":35917,
                "id":"NZ_CP010577.1.region010_ORF25",
                "start":33823,
                "strand":-1
            },
            {
                "domains":[
                    {
                        "bitscore":54.6,
                        "code":"PF12867",
                        "end":160,
                        "start":8
                    }
                ],
                "end":36819,
                "id":"NZ_CP010577.1.region010_ORF26",
                "start":36303,
                "strand":-1
            },
            {
                "domains":[
                    {
                        "bitscore":116.6,
                        "code":"PF06445",
                        "end":156,
                        "start":1
                    }
                ],
                "end":37384,
                "id":"NZ_CP010577.1.region010_ORF27",
                "start":36913,
                "strand":-1
            },
            {
                "domains":[
                    {
                        "bitscore":31.3,
                        "code":"PF00903",
                        "end":124,
                        "start":4
                    }
                ],
                "end":38100,
                "id":"NZ_CP010577.1.region010_ORF28",
                "start":37632,
                "strand":1
            },
            {
                "domains":[
                    {
                        "bitscore":365.3,
                        "code":"PF00344",
                        "end":414,
                        "start":68
                    }
                ],
                "end":39759,
                "id":"NZ_CP010577.1.region010_ORF29",
                "start":38454,
                "strand":1
            },
            {
                "domains":[
                    {
                        "bitscore":71.1,
                        "code":"PF00892",
                        "end":288,
                        "start":147
                    },
                    {
                        "bitscore":59.6,
                        "code":"PF00892",
                        "end":135,
                        "start":1
                    }
                ],
                "end":40762,
                "id":"NZ_CP010577.1.region010_ORF30",
                "start":39844,
                "strand":-1
            },
            {
                "domains":[
                    {
                        "bitscore":50.0,
                        "code":"PF00392",
                        "end":76,
                        "start":13
                    },
                    {
                        "bitscore":116.7,
                        "code":"PF00155",
                        "end":468,
                        "start":125
                    }
                ],
                "end":42344,
                "id":"NZ_CP010577.1.region010_ORF31",
                "start":40910,
                "strand":1
            },
            {
                "domains":[],
                "end":42513,
                "id":"NZ_CP010577.1.region010_ORF32",
                "start":42411,
                "strand":-1
            },
            {
                "domains":[
                    {
                        "bitscore":71.8,
                        "code":"PF00561",
                        "end":269,
                        "start":24
                    }
                ],
                "end":43622,
                "id":"NZ_CP010577.1.region010_ORF33",
                "start":42767,
                "strand":1
            },
            {
                "domains":[],
                "end":44075,
                "id":"NZ_CP010577.1.region010_ORF34",
                "start":43739,
                "strand":-1
            },
            {
                "domains":[
                    {
                        "bitscore":33.2,
                        "code":"PF17989",
                        "end":182,
                        "start":8
                    }
                ],
                "end":45256,
                "id":"NZ_CP010577.1.region010_ORF35",
                "start":44086,
                "strand":-1
            },
            {
                "domains":[],
                "end":45870,
                "id":"NZ_CP010577.1.region010_ORF36",
                "start":45465,
                "strand":1
            },
            {
                "domains":[
                    {
                        "bitscore":142.1,
                        "code":"PF08002",
                        "end":137,
                        "start":1
                    }
                ],
                "end":46451,
                "id":"NZ_CP010577.1.region010_ORF37",
                "start":45914,
                "strand":-1
            }
        ],
        "start":1
    },
    {
        "desc":"NZ_CP010577.1 Bacillus thuringiensis serovar morrisoni strain BGSC 4AA1, complete genome",
        "end":59917,
        "id":"NZ_CP010577.1.region011",
        "mibig":false,
        "orfs":[
            {
                "domains":[
                    {
                        "bitscore":135.0,
                        "code":"PF06993",
                        "end":120,
                        "start":10
                    }
                ],
                "end":463,
                "id":"NZ_CP010577.1.region011_ORF1",
                "start":91,
                "strand":-1
            },
            {
                "domains":[],
                "end":584,
                "id":"NZ_CP010577.1.region011_ORF2",
                "start":485,
                "strand":-1
            },
            {
                "domains":[
                    {
                        "bitscore":62.6,
                        "code":"PF03222",
                        "end":436,
                        "start":32
                    }
                ],
                "end":2564,
                "id":"NZ_CP010577.1.region011_ORF3",
                "start":1244,
                "strand":-1
            },
            {
                "domains":[
                    {
                        "bitscore":29.8,
                        "code":"PF08858",
                        "end":100,
                        "start":71
                    }
                ],
                "end":4003,
                "id":"NZ_CP010577.1.region011_ORF4",
                "start":3667,
                "strand":-1
            },
            {
                "domains":[
                    {
                        "bitscore":95.5,
                        "code":"PF02082",
                        "end":132,
                        "start":1
                    }
                ],
                "end":4541,
                "id":"NZ_CP010577.1.region011_ORF5",
                "start":4127,
                "strand":-1
            },
            {
                "domains":[
                    {
                        "bitscore":63.9,
                        "code":"PF01385",
                        "end":321,
                        "start":198
                    }
                ],
                "end":6239,
                "id":"NZ_CP010577.1.region011_ORF6",
                "start":4883,
                "strand":-1
            },
            {
                "domains":[],
                "end":6847,
                "id":"NZ_CP010577.1.region011_ORF7",
                "start":6712,
                "strand":-1
            },
            {
                "domains":[
                    {
                        "bitscore":77.3,
                        "code":"PF03960",
                        "end":113,
                        "start":5
                    }
                ],
                "end":7290,
                "id":"NZ_CP010577.1.region011_ORF8",
                "start":6894,
                "strand":-1
            },
            {
                "domains":[
                    {
                        "bitscore":133.1,
                        "code":"PF01638",
                        "end":104,
                        "start":14
                    }
                ],
                "end":8213,
                "id":"NZ_CP010577.1.region011_ORF9",
                "start":7868,
                "strand":1
            },
            {
                "domains":[
                    {
                        "bitscore":95.9,
                        "code":"PF07702",
                        "end":232,
                        "start":94
                    },
                    {
                        "bitscore":66.2,
                        "code":"PF00392",
                        "end":72,
                        "start":9
                    }
                ],
                "end":9004,
                "id":"NZ_CP010577.1.region011_ORF10",
                "start":8266,
                "strand":-1
            },
            {
                "domains":[
                    {
                        "bitscore":84.4,
                        "code":"PF02894",
                        "end":345,
                        "start":135
                    },
                    {
                        "bitscore":86.2,
                        "code":"PF01408",
                        "end":123,
                        "start":3
                    }
                ],
                "end":10098,
                "id":"NZ_CP010577.1.region011_ORF11",
                "start":9036,
                "strand":-1
            },
            {
                "domains":[
                    {
                        "bitscore":184.4,
                        "code":"PF00248",
                        "end":323,
                        "start":8
                    }
                ],
                "end":11804,
                "id":"NZ_CP010577.1.region011_ORF12",
                "start":10793,
                "strand":1
            },
            {
                "domains":[
                    {
                        "bitscore":85.3,
                        "code":"PF10604",
                        "end":136,
                        "start":1
                    }
                ],
                "end":12301,
                "id":"NZ_CP010577.1.region011_ORF13",
                "start":11884,
                "strand":1
            },
            {
                "domains":[
                    {
                        "bitscore":68.5,
                        "code":"PF00082",
                        "end":379,
                        "start":111
                    }
                ],
                "end":13838,
                "id":"NZ_CP010577.1.region011_ORF14",
                "start":12461,
                "strand":-1
            },
            {
                "domains":[
                    {
                        "bitscore":100.8,
                        "code":"PF13472",
                        "end":175,
                        "start":6
                    }
                ],
                "end":14773,
                "id":"NZ_CP010577.1.region011_ORF15",
                "start":14206,
                "strand":-1
            },
            {
                "domains":[],
                "end":15613,
                "id":"NZ_CP010577.1.region011_ORF16",
                "start":14788,
                "strand":-1
            },
            {
                "domains":[],
                "end":16199,
                "id":"NZ_CP010577.1.region011_ORF17",
                "start":15641,
                "strand":-1
            },
            {
                "domains":[
                    {
                        "bitscore":34.9,
                        "code":"PF01636",
                        "end":229,
                        "start":22
                    }
                ],
                "end":17067,
                "id":"NZ_CP010577.1.region011_ORF18",
                "start":16227,
                "strand":-1
            },
            {
                "domains":[
                    {
                        "bitscore":149.6,
                        "code":"PF01784",
                        "end":238,
                        "start":5
                    }
                ],
                "end":18004,
                "id":"NZ_CP010577.1.region011_ORF19",
                "start":17254,
                "strand":-1
            },
            {
                "domains":[],
                "end":18297,
                "id":"NZ_CP010577.1.region011_ORF20",
                "start":18087,
                "strand":1
            },
            {
                "domains":[
                    {
                        "bitscore":215.2,
                        "code":"PF02567",
                        "end":256,
                        "start":9
                    }
                ],
                "end":19280,
                "id":"NZ_CP010577.1.region011_ORF21",
                "start":18506,
                "strand":-1
            },
            {
                "domains":[
                    {
                        "bitscore":72.0,
                        "code":"PF13302",
                        "end":158,
                        "start":12
                    }
                ],
                "end":19856,
                "id":"NZ_CP010577.1.region011_ORF22",
                "start":19292,
                "strand":-1
            },
            {
                "domains":[
                    {
                        "bitscore":61.3,
                        "code":"PF13193",
                        "end":487,
                        "start":413
                    },
                    {
                        "bitscore":325.4,
                        "code":"PF00501",
                        "end":405,
                        "start":8
                    }
                ],
                "end":21503,
                "id":"NZ_CP010577.1.region011_ORF23",
                "start":20000,
                "strand":-1
            },
            {
                "domains":[
                    {
                        "bitscore":148.5,
                        "code":"PF02525",
                        "end":169,
                        "start":1
                    }
                ],
                "end":22171,
                "id":"NZ_CP010577.1.region011_ORF24",
                "start":21637,
                "strand":-1
            },
            {
                "domains":[
                    {
                        "bitscore":127.5,
                        "code":"PF01638",
                        "end":105,
                        "start":15
                    }
                ],
                "end":22619,
                "id":"NZ_CP010577.1.region011_ORF25",
                "start":22295,
                "strand":1
            },
            {
                "domains":[
                    {
                        "bitscore":257.4,
                        "code":"PF01494",
                        "end":339,
                        "start":4
                    }
                ],
                "end":25173,
                "id":"NZ_CP010577.1.region011_ORF26",
                "start":23721,
                "strand":1
            },
            {
                "domains":[],
                "end":25652,
                "id":"NZ_CP010577.1.region011_ORF27",
                "start":25403,
                "strand":-1
            },
            {
                "domains":[],
                "end":26350,
                "id":"NZ_CP010577.1.region011_ORF28",
                "start":25678,
                "strand":-1
            },
            {
                "domains":[
                    {
                        "bitscore":34.0,
                        "code":"PF12840",
                        "end":71,
                        "start":12
                    }
                ],
                "end":27168,
                "id":"NZ_CP010577.1.region011_ORF29",
                "start":26892,
                "strand":-1
            },
            {
                "domains":[
                    {
                        "bitscore":123.1,
                        "code":"PF13641",
                        "end":980,
                        "start":757
                    },
                    {
                        "bitscore":107.8,
                        "code":"PF01522",
                        "end":610,
                        "start":481
                    },
                    {
                        "bitscore":80.6,
                        "code":"PF00704",
                        "end":404,
                        "start":91
                    }
                ],
                "end":30779,
                "id":"NZ_CP010577.1.region011_ORF30",
                "start":27419,
                "strand":-1
            },
            {
                "domains":[
                    {
                        "bitscore":48.4,
                        "code":"PF12791",
                        "end":57,
                        "start":8
                    }
                ],
                "end":32250,
                "id":"NZ_CP010577.1.region011_ORF31",
                "start":30960,
                "strand":-1
            },
            {
                "domains":[
                    {
                        "bitscore":35.6,
                        "code":"PF04542",
                        "end":102,
                        "start":31
                    }
                ],
                "end":32962,
                "id":"NZ_CP010577.1.region011_ORF32",
                "start":32239,
                "strand":-1
            },
            {
                "domains":[],
                "end":33868,
                "id":"NZ_CP010577.1.region011_ORF33",
                "start":33610,
                "strand":-1
            },
            {
                "domains":[
                    {
                        "bitscore":111.8,
                        "code":"PF14526",
                        "end":156,
                        "start":5
                    }
                ],
                "end":34494,
                "id":"NZ_CP010577.1.region011_ORF34",
                "start":34014,
                "strand":-1
            },
            {
                "domains":[
                    {
                        "bitscore":46.1,
                        "code":"PF08279",
                        "end":61,
                        "start":6
                    }
                ],
                "end":35567,
                "id":"NZ_CP010577.1.region011_ORF35",
                "start":34604,
                "strand":1
            },
            {
                "domains":[
                    {
                        "bitscore":85.0,
                        "code":"PF01061",
                        "end":214,
                        "start":3
                    }
                ],
                "end":36470,
                "id":"NZ_CP010577.1.region011_ORF36",
                "start":35720,
                "strand":-1
            },
            {
                "domains":[
                    {
                        "bitscore":96.8,
                        "code":"PF00005",
                        "end":163,
                        "start":21
                    }
                ],
                "end":37232,
                "id":"NZ_CP010577.1.region011_ORF37",
                "start":36470,
                "strand":-1
            },
            {
                "domains":[
                    {
                        "bitscore":147.7,
                        "code":"PF06304",
                        "end":107,
                        "start":6
                    }
                ],
                "end":37741,
                "id":"NZ_CP010577.1.region011_ORF38",
                "start":37399,
                "strand":-1
            },
            {
                "domains":[
                    {
                        "bitscore":82.2,
                        "code":"PF03551",
                        "end":88,
                        "start":16
                    }
                ],
                "end":38137,
                "id":"NZ_CP010577.1.region011_ORF39",
                "start":37816,
                "strand":-1
            },
            {
                "domains":[
                    {
                        "bitscore":46.5,
                        "code":"PF00668",
                        "end":357,
                        "start":2
                    }
                ],
                "end":39917,
                "id":"NZ_CP010577.1.region011_ORF40",
                "start":38600,
                "strand":-1
            },
            {
                "domains":[
                    {
                        "bitscore":342.7,
                        "code":"PF03063",
                        "end":424,
                        "start":75
                    },
                    {
                        "bitscore":52.5,
                        "code":"PF03063",
                        "end":82,
                        "start":1
                    }
                ],
                "end":42069,
                "id":"NZ_CP010577.1.region011_ORF41",
                "start":40782,
                "strand":-1
            },
            {
                "domains":[],
                "end":42713,
                "id":"NZ_CP010577.1.region011_ORF42",
                "start":42608,
                "strand":1
            },
            {
                "domains":[
                    {
                        "bitscore":31.2,
                        "code":"PF00753",
                        "end":154,
                        "start":3
                    }
                ],
                "end":43287,
                "id":"NZ_CP010577.1.region011_ORF43",
                "start":42810,
                "strand":-1
            },
            {
                "domains":[
                    {
                        "bitscore":42.6,
                        "code":"PF12650",
                        "end":94,
                        "start":10
                    }
                ],
                "end":43758,
                "id":"NZ_CP010577.1.region011_ORF44",
                "start":43467,
                "strand":1
            },
            {
                "domains":[],
                "end":44068,
                "id":"NZ_CP010577.1.region011_ORF45",
                "start":43786,
                "strand":-1
            },
            {
                "domains":[],
                "end":44396,
                "id":"NZ_CP010577.1.region011_ORF46",
                "start":44201,
                "strand":1
            },
            {
                "domains":[
                    {
                        "bitscore":131.8,
                        "code":"PF00144",
                        "end":337,
                        "start":5
                    }
                ],
                "end":45545,
                "id":"NZ_CP010577.1.region011_ORF47",
                "start":44507,
                "strand":1
            },
            {
                "domains":[],
                "end":45830,
                "id":"NZ_CP010577.1.region011_ORF48",
                "start":45581,
                "strand":-1
            },
            {
                "domains":[
                    {
                        "bitscore":140.1,
                        "code":"PF13738",
                        "end":195,
                        "start":5
                    }
                ],
                "end":47203,
                "id":"NZ_CP010577.1.region011_ORF49",
                "start":46159,
                "strand":-1
            },
            {
                "domains":[
                    {
                        "bitscore":134.0,
                        "code":"PF19581",
                        "end":118,
                        "start":1
                    }
                ],
                "end":47757,
                "id":"NZ_CP010577.1.region011_ORF50",
                "start":47397,
                "strand":-1
            },
            {
                "domains":[
                    {
                        "bitscore":28.3,
                        "code":"PF13545",
                        "end":224,
                        "start":153
                    },
                    {
                        "bitscore":47.8,
                        "code":"PF00027",
                        "end":121,
                        "start":33
                    }
                ],
                "end":48465,
                "id":"NZ_CP010577.1.region011_ORF51",
                "start":47772,
                "strand":-1
            },
            {
                "domains":[
                    {
                        "bitscore":99.9,
                        "code":"PF04657",
                        "end":144,
                        "start":9
                    }
                ],
                "end":49020,
                "id":"NZ_CP010577.1.region011_ORF52",
                "start":48573,
                "strand":1
            },
            {
                "domains":[
                    {
                        "bitscore":90.1,
                        "code":"PF04657",
                        "end":136,
                        "start":2
                    }
                ],
                "end":49498,
                "id":"NZ_CP010577.1.region011_ORF53",
                "start":49033,
                "strand":1
            },
            {
                "domains":[],
                "end":50082,
                "id":"NZ_CP010577.1.region011_ORF54",
                "start":49587,
                "strand":1
            },
            {
                "domains":[
                    {
                        "bitscore":109.2,
                        "code":"PF00753",
                        "end":235,
                        "start":31
                    }
                ],
                "end":50875,
                "id":"NZ_CP010577.1.region011_ORF55",
                "start":50122,
                "strand":-1
            },
            {
                "domains":[
                    {
                        "bitscore":27.0,
                        "code":"PF08240",
                        "end":98,
                        "start":30
                    },
                    {
                        "bitscore":75.6,
                        "code":"PF13602",
                        "end":336,
                        "start":195
                    }
                ],
                "end":52083,
                "id":"NZ_CP010577.1.region011_ORF56",
                "start":51063,
                "strand":1
            },
            {
                "domains":[
                    {
                        "bitscore":344.4,
                        "code":"PF00324",
                        "end":449,
                        "start":14
                    }
                ],
                "end":53714,
                "id":"NZ_CP010577.1.region011_ORF57",
                "start":52322,
                "strand":-1
            },
            {
                "domains":[
                    {
                        "bitscore":139.1,
                        "code":"PF07690",
                        "end":356,
                        "start":11
                    }
                ],
                "end":55463,
                "id":"NZ_CP010577.1.region011_ORF58",
                "start":54263,
                "strand":-1
            },
            {
                "domains":[
                    {
                        "bitscore":52.7,
                        "code":"PF19140",
                        "end":175,
                        "start":1
                    }
                ],
                "end":56427,
                "id":"NZ_CP010577.1.region011_ORF59",
                "start":55860,
                "strand":1
            },
            {
                "domains":[
                    {
                        "bitscore":35.9,
                        "code":"PF10779",
                        "end":69,
                        "start":3
                    }
                ],
                "end":56718,
                "id":"NZ_CP010577.1.region011_ORF60",
                "start":56493,
                "strand":-1
            },
            {
                "domains":[],
                "end":57315,
                "id":"NZ_CP010577.1.region011_ORF61",
                "start":57036,
                "strand":-1
            },
            {
                "domains":[],
                "end":58011,
                "id":"NZ_CP010577.1.region011_ORF62",
                "start":57633,
                "strand":1
            },
            {
                "domains":[
                    {
                        "bitscore":230.8,
                        "code":"PF13561",
                        "end":245,
                        "start":12
                    }
                ],
                "end":58804,
                "id":"NZ_CP010577.1.region011_ORF63",
                "start":58060,
                "strand":1
            },
            {
                "domains":[
                    {
                        "bitscore":102.0,
                        "code":"PF02585",
                        "end":136,
                        "start":6
                    }
                ],
                "end":59578,
                "id":"NZ_CP010577.1.region011_ORF64",
                "start":58915,
                "strand":-1
            }
        ],
        "start":1
    },
    {
        "desc":"NZ_CP015727.1 Bacillus cereus strain A1, complete genome",
        "end":48629,
        "id":"NZ_CP015727.1.region003",
        "mibig":false,
        "orfs":[
            {
                "domains":[
                    {
                        "bitscore":270.8,
                        "code":"PF03972",
                        "end":268,
                        "start":15
                    },
                    {
                        "bitscore":192.5,
                        "code":"PF19305",
                        "end":462,
                        "start":285
                    }
                ],
                "end":1437,
                "id":"NZ_CP015727.1.region003_ORF1",
                "start":1,
                "strand":1
            },
            {
                "domains":[
                    {
                        "bitscore":175.1,
                        "code":"PF13714",
                        "end":259,
                        "start":18
                    }
                ],
                "end":2364,
                "id":"NZ_CP015727.1.region003_ORF2",
                "start":1455,
                "strand":1
            },
            {
                "domains":[
                    {
                        "bitscore":95.6,
                        "code":"PF02771",
                        "end":141,
                        "start":29
                    },
                    {
                        "bitscore":85.4,
                        "code":"PF02770",
                        "end":237,
                        "start":145
                    },
                    {
                        "bitscore":133.4,
                        "code":"PF00441",
                        "end":410,
                        "start":249
                    }
                ],
                "end":4226,
                "id":"NZ_CP015727.1.region003_ORF3",
                "start":2516,
                "strand":1
            },
            {
                "domains":[
                    {
                        "bitscore":156.0,
                        "code":"PF03446",
                        "end":162,
                        "start":3
                    },
                    {
                        "bitscore":110.2,
                        "code":"PF14833",
                        "end":287,
                        "start":166
                    }
                ],
                "end":5133,
                "id":"NZ_CP015727.1.region003_ORF4",
                "start":4242,
                "strand":1
            },
            {
                "domains":[
                    {
                        "bitscore":500.3,
                        "code":"PF00171",
                        "end":481,
                        "start":17
                    }
                ],
                "end":6616,
                "id":"NZ_CP015727.1.region003_ORF5",
                "start":5155,
                "strand":1
            },
            {
                "domains":[
                    {
                        "bitscore":128.3,
                        "code":"PF01810",
                        "end":208,
                        "start":13
                    }
                ],
                "end":7319,
                "id":"NZ_CP015727.1.region003_ORF6",
                "start":6686,
                "strand":-1
            },
            {
                "domains":[
                    {
                        "bitscore":398.5,
                        "code":"PF16113",
                        "end":346,
                        "start":14
                    }
                ],
                "end":8627,
                "id":"NZ_CP015727.1.region003_ORF7",
                "start":7571,
                "strand":-1
            },
            {
                "domains":[],
                "end":9214,
                "id":"NZ_CP015727.1.region003_ORF8",
                "start":8956,
                "strand":1
            },
            {
                "domains":[
                    {
                        "bitscore":93.7,
                        "code":"PF10763",
                        "end":79,
                        "start":1
                    }
                ],
                "end":9638,
                "id":"NZ_CP015727.1.region003_ORF9",
                "start":9398,
                "strand":1
            },
            {
                "domains":[
                    {
                        "bitscore":54.1,
                        "code":"PF00149",
                        "end":223,
                        "start":1
                    },
                    {
                        "bitscore":43.5,
                        "code":"PF12320",
                        "end":358,
                        "start":271
                    }
                ],
                "end":10811,
                "id":"NZ_CP015727.1.region003_ORF10",
                "start":9653,
                "strand":1
            },
            {
                "domains":[
                    {
                        "bitscore":105.5,
                        "code":"PF13476",
                        "end":216,
                        "start":5
                    },
                    {
                        "bitscore":47.0,
                        "code":"PF13558",
                        "end":987,
                        "start":904
                    }
                ],
                "end":13897,
                "id":"NZ_CP015727.1.region003_ORF11",
                "start":10807,
                "strand":1
            },
            {
                "domains":[],
                "end":14178,
                "id":"NZ_CP015727.1.region003_ORF12",
                "start":14004,
                "strand":-1
            },
            {
                "domains":[
                    {
                        "bitscore":43.9,
                        "code":"PF01022",
                        "end":68,
                        "start":26
                    }
                ],
                "end":14813,
                "id":"NZ_CP015727.1.region003_ORF13",
                "start":14513,
                "strand":1
            },
            {
                "domains":[
                    {
                        "bitscore":86.9,
                        "code":"PF09953",
                        "end":57,
                        "start":1
                    }
                ],
                "end":15057,
                "id":"NZ_CP015727.1.region003_ORF14",
                "start":14871,
                "strand":-1
            },
            {
                "domains":[
                    {
                        "bitscore":66.7,
                        "code":"PF07690",
                        "end":398,
                        "start":213
                    }
                ],
                "end":16615,
                "id":"NZ_CP015727.1.region003_ORF15",
                "start":15412,
                "strand":1
            },
            {
                "domains":[
                    {
                        "bitscore":200.0,
                        "code":"PF13561",
                        "end":258,
                        "start":15
                    }
                ],
                "end":18028,
                "id":"NZ_CP015727.1.region003_ORF16",
                "start":17242,
                "strand":1
            },
            {
                "domains":[
                    {
                        "bitscore":282.4,
                        "code":"PF00425",
                        "end":381,
                        "start":120
                    }
                ],
                "end":19253,
                "id":"NZ_CP015727.1.region003_ORF17",
                "start":18053,
                "strand":1
            },
            {
                "domains":[
                    {
                        "bitscore":292.7,
                        "code":"PF00501",
                        "end":436,
                        "start":31
                    },
                    {
                        "bitscore":49.7,
                        "code":"PF13193",
                        "end":519,
                        "start":444
                    }
                ],
                "end":20882,
                "id":"NZ_CP015727.1.region003_ORF18",
                "start":19265,
                "strand":1
            },
            {
                "domains":[
                    {
                        "bitscore":134.9,
                        "code":"PF00857",
                        "end":204,
                        "start":31
                    },
                    {
                        "bitscore":33.5,
                        "code":"PF00550",
                        "end":289,
                        "start":224
                    }
                ],
                "end":21800,
                "id":"NZ_CP015727.1.region003_ORF19",
                "start":20906,
                "strand":1
            },
            {
                "domains":[
                    {
                        "bitscore":235.0,
                        "code":"PF00668",
                        "end":446,
                        "start":6
                    },
                    {
                        "bitscore":363.3,
                        "code":"PF00501",
                        "end":864,
                        "start":465
                    },
                    {
                        "bitscore":47.2,
                        "code":"PF13193",
                        "end":947,
                        "start":872
                    },
                    {
                        "bitscore":55.1,
                        "code":"PF00550",
                        "end":1037,
                        "start":973
                    },
                    {
                        "bitscore":325.2,
                        "code":"PF00668",
                        "end":1506,
                        "start":1053
                    },
                    {
                        "bitscore":362.0,
                        "code":"PF00501",
                        "end":1937,
                        "start":1525
                    },
                    {
                        "bitscore":51.4,
                        "code":"PF13193",
                        "end":2020,
                        "start":1945
                    },
                    {
                        "bitscore":51.8,
                        "code":"PF00550",
                        "end":2110,
                        "start":2046
                    },
                    {
                        "bitscore":108.2,
                        "code":"PF00975",
                        "end":2368,
                        "start":2132
                    }
                ],
                "end":28991,
                "id":"NZ_CP015727.1.region003_ORF20",
                "start":21833,
                "strand":1
            },
            {
                "domains":[
                    {
                        "bitscore":92.2,
                        "code":"PF03621",
                        "end":53,
                        "start":1
                    }
                ],
                "end":29212,
                "id":"NZ_CP015727.1.region003_ORF21",
                "start":28987,
                "strand":1
            },
            {
                "domains":[
                    {
                        "bitscore":173.1,
                        "code":"PF07690",
                        "end":407,
                        "start":15
                    }
                ],
                "end":30642,
                "id":"NZ_CP015727.1.region003_ORF22",
                "start":29211,
                "strand":1
            },
            {
                "domains":[
                    {
                        "bitscore":48.2,
                        "code":"PF01648",
                        "end":228,
                        "start":121
                    }
                ],
                "end":31449,
                "id":"NZ_CP015727.1.region003_ORF23",
                "start":30699,
                "strand":1
            },
            {
                "domains":[],
                "end":32017,
                "id":"NZ_CP015727.1.region003_ORF24",
                "start":31474,
                "strand":1
            },
            {
                "domains":[
                    {
                        "bitscore":123.8,
                        "code":"PF00216",
                        "end":90,
                        "start":1
                    }
                ],
                "end":32330,
                "id":"NZ_CP015727.1.region003_ORF25",
                "start":32057,
                "strand":-1
            },
            {
                "domains":[
                    {
                        "bitscore":222.7,
                        "code":"PF13030",
                        "end":229,
                        "start":1
                    }
                ],
                "end":33302,
                "id":"NZ_CP015727.1.region003_ORF26",
                "start":32534,
                "strand":1
            },
            {
                "domains":[
                    {
                        "bitscore":111.7,
                        "code":"PF05163",
                        "end":174,
                        "start":3
                    }
                ],
                "end":33841,
                "id":"NZ_CP015727.1.region003_ORF27",
                "start":33316,
                "strand":1
            },
            {
                "domains":[
                    {
                        "bitscore":196.4,
                        "code":"PF00082",
                        "end":387,
                        "start":137
                    }
                ],
                "end":35126,
                "id":"NZ_CP015727.1.region003_ORF28",
                "start":33932,
                "strand":-1
            },
            {
                "domains":[
                    {
                        "bitscore":500.0,
                        "code":"PF01235",
                        "end":453,
                        "start":50
                    }
                ],
                "end":36726,
                "id":"NZ_CP015727.1.region003_ORF29",
                "start":35358,
                "strand":-1
            },
            {
                "domains":[],
                "end":37737,
                "id":"NZ_CP015727.1.region003_ORF30",
                "start":37161,
                "strand":-1
            },
            {
                "domains":[],
                "end":38232,
                "id":"NZ_CP015727.1.region003_ORF31",
                "start":37905,
                "strand":1
            },
            {
                "domains":[
                    {
                        "bitscore":116.2,
                        "code":"PF16291",
                        "end":87,
                        "start":2
                    }
                ],
                "end":39056,
                "id":"NZ_CP015727.1.region003_ORF32",
                "start":38435,
                "strand":1
            },
            {
                "domains":[
                    {
                        "bitscore":43.7,
                        "code":"PF01479",
                        "end":65,
                        "start":20
                    },
                    {
                        "bitscore":53.6,
                        "code":"PF00849",
                        "end":206,
                        "start":79
                    }
                ],
                "end":39950,
                "id":"NZ_CP015727.1.region003_ORF33",
                "start":39185,
                "strand":1
            },
            {
                "domains":[
                    {
                        "bitscore":43.1,
                        "code":"PF02824",
                        "end":65,
                        "start":6
                    },
                    {
                        "bitscore":55.7,
                        "code":"PF07973",
                        "end":222,
                        "start":173
                    },
                    {
                        "bitscore":145.0,
                        "code":"PF00587",
                        "end":531,
                        "start":321
                    },
                    {
                        "bitscore":72.9,
                        "code":"PF03129",
                        "end":634,
                        "start":543
                    }
                ],
                "end":42523,
                "id":"NZ_CP015727.1.region003_ORF34",
                "start":40600,
                "strand":1
            },
            {
                "domains":[
                    {
                        "bitscore":110.0,
                        "code":"PF00005",
                        "end":175,
                        "start":26
                    }
                ],
                "end":43540,
                "id":"NZ_CP015727.1.region003_ORF35",
                "start":42772,
                "strand":1
            },
            {
                "domains":[
                    {
                        "bitscore":38.1,
                        "code":"PF02687",
                        "end":181,
                        "start":84
                    }
                ],
                "end":45432,
                "id":"NZ_CP015727.1.region003_ORF36",
                "start":43551,
                "strand":1
            },
            {
                "domains":[],
                "end":45827,
                "id":"NZ_CP015727.1.region003_ORF37",
                "start":45635,
                "strand":1
            },
            {
                "domains":[
                    {
                        "bitscore":136.8,
                        "code":"PF02775",
                        "end":526,
                        "start":381
                    },
                    {
                        "bitscore":129.4,
                        "code":"PF00205",
                        "end":321,
                        "start":193
                    },
                    {
                        "bitscore":160.3,
                        "code":"PF02776",
                        "end":174,
                        "start":4
                    }
                ],
                "end":47755,
                "id":"NZ_CP015727.1.region003_ORF38",
                "start":46054,
                "strand":-1
            },
            {
                "domains":[
                    {
                        "bitscore":56.8,
                        "code":"PF02535",
                        "end":239,
                        "start":83
                    }
                ],
                "end":48629,
                "id":"NZ_CP015727.1.region003_ORF39",
                "start":47891,
                "strand":-1
            }
        ],
        "start":1
    },
    {
        "desc":"NZ_CP015727.1 Bacillus cereus strain A1, complete genome",
        "end":65632,
        "id":"NZ_CP015727.1.region004",
        "mibig":false,
        "orfs":[
            {
                "domains":[
                    {
                        "bitscore":58.6,
                        "code":"PF08241",
                        "end":145,
                        "start":49
                    }
                ],
                "end":741,
                "id":"NZ_CP015727.1.region004_ORF1",
                "start":1,
                "strand":1
            },
            {
                "domains":[
                    {
                        "bitscore":62.5,
                        "code":"PF02775",
                        "end":535,
                        "start":392
                    },
                    {
                        "bitscore":94.8,
                        "code":"PF00205",
                        "end":332,
                        "start":199
                    },
                    {
                        "bitscore":125.7,
                        "code":"PF02776",
                        "end":180,
                        "start":5
                    }
                ],
                "end":2575,
                "id":"NZ_CP015727.1.region004_ORF2",
                "start":898,
                "strand":-1
            },
            {
                "domains":[
                    {
                        "bitscore":48.2,
                        "code":"PF12802",
                        "end":93,
                        "start":34
                    }
                ],
                "end":3174,
                "id":"NZ_CP015727.1.region004_ORF3",
                "start":2691,
                "strand":1
            },
            {
                "domains":[
                    {
                        "bitscore":102.1,
                        "code":"PF00300",
                        "end":141,
                        "start":4
                    }
                ],
                "end":4078,
                "id":"NZ_CP015727.1.region004_ORF4",
                "start":3340,
                "strand":1
            },
            {
                "domains":[
                    {
                        "bitscore":233.8,
                        "code":"PF14171",
                        "end":243,
                        "start":5
                    }
                ],
                "end":5053,
                "id":"NZ_CP015727.1.region004_ORF5",
                "start":4315,
                "strand":1
            },
            {
                "domains":[],
                "end":5294,
                "id":"NZ_CP015727.1.region004_ORF6",
                "start":5165,
                "strand":1
            },
            {
                "domains":[],
                "end":5543,
                "id":"NZ_CP015727.1.region004_ORF7",
                "start":5366,
                "strand":1
            },
            {
                "domains":[
                    {
                        "bitscore":75.5,
                        "code":"PF06486",
                        "end":116,
                        "start":27
                    }
                ],
                "end":5952,
                "id":"NZ_CP015727.1.region004_ORF8",
                "start":5562,
                "strand":-1
            },
            {
                "domains":[
                    {
                        "bitscore":67.1,
                        "code":"PF01546",
                        "end":482,
                        "start":73
                    }
                ],
                "end":7633,
                "id":"NZ_CP015727.1.region004_ORF9",
                "start":6163,
                "strand":1
            },
            {
                "domains":[
                    {
                        "bitscore":58.8,
                        "code":"PF12385",
                        "end":256,
                        "start":113
                    }
                ],
                "end":8687,
                "id":"NZ_CP015727.1.region004_ORF10",
                "start":7877,
                "strand":1
            },
            {
                "domains":[],
                "end":9315,
                "id":"NZ_CP015727.1.region004_ORF11",
                "start":8712,
                "strand":1
            },
            {
                "domains":[
                    {
                        "bitscore":34.4,
                        "code":"PF00196",
                        "end":59,
                        "start":3
                    }
                ],
                "end":9807,
                "id":"NZ_CP015727.1.region004_ORF12",
                "start":9555,
                "strand":-1
            },
            {
                "domains":[
                    {
                        "bitscore":44.2,
                        "code":"PF01381",
                        "end":63,
                        "start":10
                    },
                    {
                        "bitscore":104.8,
                        "code":"PF18768",
                        "end":290,
                        "start":79
                    }
                ],
                "end":11074,
                "id":"NZ_CP015727.1.region004_ORF13",
                "start":10183,
                "strand":1
            },
            {
                "domains":[
                    {
                        "bitscore":45.1,
                        "code":"PF04014",
                        "end":53,
                        "start":8
                    },
                    {
                        "bitscore":63.6,
                        "code":"PF18277",
                        "end":89,
                        "start":53
                    }
                ],
                "end":11471,
                "id":"NZ_CP015727.1.region004_ORF14",
                "start":11192,
                "strand":1
            },
            {
                "domains":[],
                "end":13242,
                "id":"NZ_CP015727.1.region004_ORF15",
                "start":11991,
                "strand":1
            },
            {
                "domains":[
                    {
                        "bitscore":149.8,
                        "code":"PF01925",
                        "end":246,
                        "start":11
                    }
                ],
                "end":14068,
                "id":"NZ_CP015727.1.region004_ORF16",
                "start":13309,
                "strand":1
            },
            {
                "domains":[
                    {
                        "bitscore":28.4,
                        "code":"PF14602",
                        "end":152,
                        "start":118
                    }
                ],
                "end":14981,
                "id":"NZ_CP015727.1.region004_ORF17",
                "start":14321,
                "strand":1
            },
            {
                "domains":[
                    {
                        "bitscore":280.4,
                        "code":"PF00768",
                        "end":288,
                        "start":28
                    },
                    {
                        "bitscore":52.1,
                        "code":"PF07943",
                        "end":409,
                        "start":307
                    }
                ],
                "end":16626,
                "id":"NZ_CP015727.1.region004_ORF18",
                "start":15312,
                "strand":1
            },
            {
                "domains":[
                    {
                        "bitscore":84.1,
                        "code":"PF13472",
                        "end":181,
                        "start":7
                    }
                ],
                "end":17636,
                "id":"NZ_CP015727.1.region004_ORF19",
                "start":17045,
                "strand":1
            },
            {
                "domains":[
                    {
                        "bitscore":110.5,
                        "code":"PF07690",
                        "end":366,
                        "start":17
                    }
                ],
                "end":19956,
                "id":"NZ_CP015727.1.region004_ORF20",
                "start":18702,
                "strand":1
            },
            {
                "domains":[
                    {
                        "bitscore":291.9,
                        "code":"PF00668",
                        "end":438,
                        "start":3
                    },
                    {
                        "bitscore":368.9,
                        "code":"PF00501",
                        "end":866,
                        "start":458
                    },
                    {
                        "bitscore":44.3,
                        "code":"PF13193",
                        "end":945,
                        "start":874
                    },
                    {
                        "bitscore":45.6,
                        "code":"PF00550",
                        "end":1035,
                        "start":972
                    },
                    {
                        "bitscore":287.2,
                        "code":"PF00668",
                        "end":1501,
                        "start":1048
                    }
                ],
                "end":24526,
                "id":"NZ_CP015727.1.region004_ORF21",
                "start":19969,
                "strand":1
            },
            {
                "domains":[
                    {
                        "bitscore":309.6,
                        "code":"PF00668",
                        "end":447,
                        "start":4
                    },
                    {
                        "bitscore":359.1,
                        "code":"PF00501",
                        "end":870,
                        "start":467
                    },
                    {
                        "bitscore":39.3,
                        "code":"PF13193",
                        "end":949,
                        "start":878
                    },
                    {
                        "bitscore":52.4,
                        "code":"PF00550",
                        "end":1040,
                        "start":976
                    },
                    {
                        "bitscore":392.2,
                        "code":"PF00668",
                        "end":1508,
                        "start":1060
                    },
                    {
                        "bitscore":350.5,
                        "code":"PF00501",
                        "end":1919,
                        "start":1528
                    },
                    {
                        "bitscore":36.6,
                        "code":"PF13193",
                        "end":1998,
                        "start":1927
                    },
                    {
                        "bitscore":54.1,
                        "code":"PF00550",
                        "end":2089,
                        "start":2025
                    }
                ],
                "end":30999,
                "id":"NZ_CP015727.1.region004_ORF22",
                "start":24528,
                "strand":1
            },
            {
                "domains":[
                    {
                        "bitscore":394.5,
                        "code":"PF00668",
                        "end":477,
                        "start":29
                    },
                    {
                        "bitscore":365.1,
                        "code":"PF00501",
                        "end":901,
                        "start":497
                    },
                    {
                        "bitscore":41.5,
                        "code":"PF13193",
                        "end":980,
                        "start":909
                    },
                    {
                        "bitscore":55.7,
                        "code":"PF00550",
                        "end":1071,
                        "start":1007
                    },
                    {
                        "bitscore":395.9,
                        "code":"PF00668",
                        "end":1539,
                        "start":1092
                    },
                    {
                        "bitscore":298.8,
                        "code":"PF00501",
                        "end":1945,
                        "start":1559
                    },
                    {
                        "bitscore":44.2,
                        "code":"PF13193",
                        "end":2024,
                        "start":1953
                    },
                    {
                        "bitscore":61.1,
                        "code":"PF00550",
                        "end":2114,
                        "start":2050
                    },
                    {
                        "bitscore":388.1,
                        "code":"PF00668",
                        "end":2582,
                        "start":2135
                    },
                    {
                        "bitscore":343.8,
                        "code":"PF00501",
                        "end":3000,
                        "start":2601
                    },
                    {
                        "bitscore":37.8,
                        "code":"PF13193",
                        "end":3079,
                        "start":3008
                    },
                    {
                        "bitscore":41.7,
                        "code":"PF00550",
                        "end":3169,
                        "start":3106
                    },
                    {
                        "bitscore":280.2,
                        "code":"PF00668",
                        "end":3635,
                        "start":3182
                    },
                    {
                        "bitscore":310.8,
                        "code":"PF00668",
                        "end":4096,
                        "start":3655
                    },
                    {
                        "bitscore":328.0,
                        "code":"PF00501",
                        "end":4515,
                        "start":4116
                    },
                    {
                        "bitscore":51.0,
                        "code":"PF13193",
                        "end":4594,
                        "start":4523
                    },
                    {
                        "bitscore":43.9,
                        "code":"PF00550",
                        "end":4687,
                        "start":4624
                    },
                    {
                        "bitscore":101.0,
                        "code":"PF00975",
                        "end":4940,
                        "start":4709
                    }
                ],
                "end":45878,
                "id":"NZ_CP015727.1.region004_ORF23",
                "start":30995,
                "strand":1
            },
            {
                "domains":[
                    {
                        "bitscore":63.2,
                        "code":"PF01648",
                        "end":182,
                        "start":72
                    }
                ],
                "end":46904,
                "id":"NZ_CP015727.1.region004_ORF24",
                "start":46277,
                "strand":1
            },
            {
                "domains":[
                    {
                        "bitscore":150.6,
                        "code":"PF00975",
                        "end":231,
                        "start":4
                    }
                ],
                "end":47613,
                "id":"NZ_CP015727.1.region004_ORF25",
                "start":46890,
                "strand":1
            },
            {
                "domains":[
                    {
                        "bitscore":185.7,
                        "code":"PF13561",
                        "end":252,
                        "start":13
                    }
                ],
                "end":48763,
                "id":"NZ_CP015727.1.region004_ORF26",
                "start":47998,
                "strand":1
            },
            {
                "domains":[
                    {
                        "bitscore":90.6,
                        "code":"PF16219",
                        "end":160,
                        "start":46
                    }
                ],
                "end":49508,
                "id":"NZ_CP015727.1.region004_ORF27",
                "start":49022,
                "strand":1
            },
            {
                "domains":[
                    {
                        "bitscore":107.0,
                        "code":"PF11958",
                        "end":263,
                        "start":102
                    },
                    {
                        "bitscore":74.7,
                        "code":"PF03272",
                        "end":511,
                        "start":392
                    }
                ],
                "end":51551,
                "id":"NZ_CP015727.1.region004_ORF28",
                "start":50006,
                "strand":1
            },
            {
                "domains":[],
                "end":52321,
                "id":"NZ_CP015727.1.region004_ORF29",
                "start":51910,
                "strand":1
            },
            {
                "domains":[
                    {
                        "bitscore":24.0,
                        "code":"PF01966",
                        "end":158,
                        "start":34
                    }
                ],
                "end":54272,
                "id":"NZ_CP015727.1.region004_ORF30",
                "start":53789,
                "strand":1
            },
            {
                "domains":[
                    {
                        "bitscore":98.1,
                        "code":"PF09414",
                        "end":179,
                        "start":25
                    }
                ],
                "end":54916,
                "id":"NZ_CP015727.1.region004_ORF31",
                "start":54307,
                "strand":1
            },
            {
                "domains":[
                    {
                        "bitscore":124.2,
                        "code":"PF13354",
                        "end":281,
                        "start":74
                    }
                ],
                "end":55978,
                "id":"NZ_CP015727.1.region004_ORF32",
                "start":55033,
                "strand":-1
            },
            {
                "domains":[
                    {
                        "bitscore":161.8,
                        "code":"PF13702",
                        "end":200,
                        "start":44
                    }
                ],
                "end":58004,
                "id":"NZ_CP015727.1.region004_ORF33",
                "start":57356,
                "strand":1
            },
            {
                "domains":[
                    {
                        "bitscore":103.4,
                        "code":"PF13302",
                        "end":141,
                        "start":7
                    }
                ],
                "end":58814,
                "id":"NZ_CP015727.1.region004_ORF34",
                "start":58307,
                "strand":1
            },
            {
                "domains":[],
                "end":59366,
                "id":"NZ_CP015727.1.region004_ORF35",
                "start":59180,
                "strand":-1
            },
            {
                "domains":[
                    {
                        "bitscore":28.1,
                        "code":"PF00395",
                        "end":69,
                        "start":28
                    },
                    {
                        "bitscore":48.8,
                        "code":"PF00395",
                        "end":129,
                        "start":87
                    },
                    {
                        "bitscore":33.2,
                        "code":"PF00395",
                        "end":190,
                        "start":149
                    },
                    {
                        "bitscore":61.3,
                        "code":"PF01832",
                        "end":361,
                        "start":248
                    }
                ],
                "end":61730,
                "id":"NZ_CP015727.1.region004_ORF36",
                "start":60311,
                "strand":1
            },
            {
                "domains":[],
                "end":63059,
                "id":"NZ_CP015727.1.region004_ORF37",
                "start":62726,
                "strand":1
            },
            {
                "domains":[],
                "end":63718,
                "id":"NZ_CP015727.1.region004_ORF38",
                "start":63175,
                "strand":1
            },
            {
                "domains":[
                    {
                        "bitscore":115.6,
                        "code":"PF01734",
                        "end":194,
                        "start":8
                    }
                ],
                "end":65632,
                "id":"NZ_CP015727.1.region004_ORF39",
                "start":64558,
                "strand":1
            }
        ],
        "start":1
    },
    {
        "desc":"NZ_CP015727.1 Bacillus cereus strain A1, complete genome",
        "end":47017,
        "id":"NZ_CP015727.1.region008",
        "mibig":false,
        "orfs":[
            {
                "domains":[
                    {
                        "bitscore":41.2,
                        "code":"PF07995",
                        "end":285,
                        "start":24
                    }
                ],
                "end":1908,
                "id":"NZ_CP015727.1.region008_ORF1",
                "start":477,
                "strand":-1
            },
            {
                "domains":[],
                "end":2302,
                "id":"NZ_CP015727.1.region008_ORF2",
                "start":2044,
                "strand":1
            },
            {
                "domains":[],
                "end":2573,
                "id":"NZ_CP015727.1.region008_ORF3",
                "start":2393,
                "strand":1
            },
            {
                "domains":[],
                "end":3426,
                "id":"NZ_CP015727.1.region008_ORF4",
                "start":2766,
                "strand":-1
            },
            {
                "domains":[
                    {
                        "bitscore":36.3,
                        "code":"PF00293",
                        "end":138,
                        "start":16
                    }
                ],
                "end":4059,
                "id":"NZ_CP015727.1.region008_ORF5",
                "start":3618,
                "strand":-1
            },
            {
                "domains":[
                    {
                        "bitscore":192.2,
                        "code":"PF01266",
                        "end":351,
                        "start":3
                    }
                ],
                "end":5391,
                "id":"NZ_CP015727.1.region008_ORF6",
                "start":4275,
                "strand":-1
            },
            {
                "domains":[
                    {
                        "bitscore":60.2,
                        "code":"PF13376",
                        "end":205,
                        "start":151
                    }
                ],
                "end":6171,
                "id":"NZ_CP015727.1.region008_ORF7",
                "start":5517,
                "strand":-1
            },
            {
                "domains":[],
                "end":6496,
                "id":"NZ_CP015727.1.region008_ORF8",
                "start":6313,
                "strand":1
            },
            {
                "domains":[
                    {
                        "bitscore":151.3,
                        "code":"PF00797",
                        "end":255,
                        "start":21
                    }
                ],
                "end":7284,
                "id":"NZ_CP015727.1.region008_ORF9",
                "start":6516,
                "strand":-1
            },
            {
                "domains":[
                    {
                        "bitscore":166.3,
                        "code":"PF08877",
                        "end":150,
                        "start":29
                    }
                ],
                "end":7977,
                "id":"NZ_CP015727.1.region008_ORF10",
                "start":7473,
                "strand":-1
            },
            {
                "domains":[
                    {
                        "bitscore":102.2,
                        "code":"PF13419",
                        "end":195,
                        "start":6
                    }
                ],
                "end":8990,
                "id":"NZ_CP015727.1.region008_ORF11",
                "start":8297,
                "strand":-1
            },
            {
                "domains":[
                    {
                        "bitscore":103.0,
                        "code":"PF00072",
                        "end":115,
                        "start":6
                    },
                    {
                        "bitscore":86.3,
                        "code":"PF00486",
                        "end":219,
                        "start":148
                    }
                ],
                "end":10102,
                "id":"NZ_CP015727.1.region008_ORF12",
                "start":9436,
                "strand":1
            },
            {
                "domains":[
                    {
                        "bitscore":42.4,
                        "code":"PF00672",
                        "end":233,
                        "start":181
                    },
                    {
                        "bitscore":42.6,
                        "code":"PF00512",
                        "end":324,
                        "start":258
                    },
                    {
                        "bitscore":61.7,
                        "code":"PF02518",
                        "end":482,
                        "start":369
                    }
                ],
                "end":11567,
                "id":"NZ_CP015727.1.region008_ORF13",
                "start":10094,
                "strand":1
            },
            {
                "domains":[
                    {
                        "bitscore":74.1,
                        "code":"PF12867",
                        "end":165,
                        "start":29
                    }
                ],
                "end":12432,
                "id":"NZ_CP015727.1.region008_ORF14",
                "start":11895,
                "strand":1
            },
            {
                "domains":[],
                "end":12816,
                "id":"NZ_CP015727.1.region008_ORF15",
                "start":12633,
                "strand":1
            },
            {
                "domains":[
                    {
                        "bitscore":110.2,
                        "code":"PF00005",
                        "end":171,
                        "start":24
                    }
                ],
                "end":13786,
                "id":"NZ_CP015727.1.region008_ORF16",
                "start":13108,
                "strand":-1
            },
            {
                "domains":[
                    {
                        "bitscore":48.9,
                        "code":"PF02687",
                        "end":468,
                        "start":342
                    }
                ],
                "end":15228,
                "id":"NZ_CP015727.1.region008_ORF17",
                "start":13797,
                "strand":-1
            },
            {
                "domains":[],
                "end":15400,
                "id":"NZ_CP015727.1.region008_ORF18",
                "start":15280,
                "strand":1
            },
            {
                "domains":[
                    {
                        "bitscore":20.1,
                        "code":"PF09752",
                        "end":218,
                        "start":93
                    }
                ],
                "end":16791,
                "id":"NZ_CP015727.1.region008_ORF19",
                "start":15789,
                "strand":1
            },
            {
                "domains":[
                    {
                        "bitscore":213.1,
                        "code":"PF07859",
                        "end":287,
                        "start":78
                    }
                ],
                "end":18379,
                "id":"NZ_CP015727.1.region008_ORF20",
                "start":17422,
                "strand":1
            },
            {
                "domains":[
                    {
                        "bitscore":246.8,
                        "code":"PF00282",
                        "end":403,
                        "start":45
                    }
                ],
                "end":19945,
                "id":"NZ_CP015727.1.region008_ORF21",
                "start":18490,
                "strand":-1
            },
            {
                "domains":[
                    {
                        "bitscore":301.6,
                        "code":"PF00668",
                        "end":2338,
                        "start":1905
                    },
                    {
                        "bitscore":43.0,
                        "code":"PF00550",
                        "end":1856,
                        "start":1793
                    },
                    {
                        "bitscore":46.1,
                        "code":"PF13193",
                        "end":1767,
                        "start":1694
                    },
                    {
                        "bitscore":312.7,
                        "code":"PF00501",
                        "end":1686,
                        "start":1306
                    },
                    {
                        "bitscore":178.0,
                        "code":"PF00668",
                        "end":1286,
                        "start":849
                    },
                    {
                        "bitscore":35.2,
                        "code":"PF00550",
                        "end":829,
                        "start":766
                    },
                    {
                        "bitscore":30.4,
                        "code":"PF13193",
                        "end":738,
                        "start":666
                    },
                    {
                        "bitscore":336.0,
                        "code":"PF00501",
                        "end":658,
                        "start":269
                    },
                    {
                        "bitscore":40.7,
                        "code":"PF00668",
                        "end":250,
                        "start":2
                    }
                ],
                "end":27017,
                "id":"NZ_CP015727.1.region008_ORF22",
                "start":20000,
                "strand":-1
            },
            {
                "domains":[
                    {
                        "bitscore":86.5,
                        "code":"PF00881",
                        "end":320,
                        "start":142
                    }
                ],
                "end":28027,
                "id":"NZ_CP015727.1.region008_ORF23",
                "start":27049,
                "strand":-1
            },
            {
                "domains":[
                    {
                        "bitscore":24.5,
                        "code":"PF00128",
                        "end":718,
                        "start":511
                    },
                    {
                        "bitscore":39.0,
                        "code":"PF00128",
                        "end":493,
                        "start":388
                    },
                    {
                        "bitscore":47.4,
                        "code":"PF02922",
                        "end":316,
                        "start":237
                    },
                    {
                        "bitscore":76.4,
                        "code":"PF03714",
                        "end":131,
                        "start":40
                    }
                ],
                "end":31457,
                "id":"NZ_CP015727.1.region008_ORF24",
                "start":28898,
                "strand":-1
            },
            {
                "domains":[
                    {
                        "bitscore":172.1,
                        "code":"PF02868",
                        "end":566,
                        "start":402
                    },
                    {
                        "bitscore":116.9,
                        "code":"PF01447",
                        "end":399,
                        "start":248
                    },
                    {
                        "bitscore":45.8,
                        "code":"PF07504",
                        "end":134,
                        "start":84
                    }
                ],
                "end":33637,
                "id":"NZ_CP015727.1.region008_ORF25",
                "start":31933,
                "strand":-1
            },
            {
                "domains":[
                    {
                        "bitscore":67.5,
                        "code":"PF02872",
                        "end":512,
                        "start":338
                    },
                    {
                        "bitscore":42.2,
                        "code":"PF00149",
                        "end":259,
                        "start":39
                    }
                ],
                "end":35930,
                "id":"NZ_CP015727.1.region008_ORF26",
                "start":33977,
                "strand":-1
            },
            {
                "domains":[
                    {
                        "bitscore":63.4,
                        "code":"PF12867",
                        "end":160,
                        "start":8
                    }
                ],
                "end":36982,
                "id":"NZ_CP015727.1.region008_ORF27",
                "start":36466,
                "strand":-1
            },
            {
                "domains":[
                    {
                        "bitscore":46.5,
                        "code":"PF06445",
                        "end":73,
                        "start":1
                    }
                ],
                "end":37338,
                "id":"NZ_CP015727.1.region008_ORF28",
                "start":37110,
                "strand":-1
            },
            {
                "domains":[
                    {
                        "bitscore":39.6,
                        "code":"PF06445",
                        "end":77,
                        "start":1
                    }
                ],
                "end":37580,
                "id":"NZ_CP015727.1.region008_ORF29",
                "start":37319,
                "strand":-1
            },
            {
                "domains":[
                    {
                        "bitscore":364.3,
                        "code":"PF00344",
                        "end":414,
                        "start":68
                    }
                ],
                "end":39439,
                "id":"NZ_CP015727.1.region008_ORF30",
                "start":38134,
                "strand":1
            },
            {
                "domains":[
                    {
                        "bitscore":71.6,
                        "code":"PF00892",
                        "end":288,
                        "start":147
                    },
                    {
                        "bitscore":64.0,
                        "code":"PF00892",
                        "end":135,
                        "start":1
                    }
                ],
                "end":40442,
                "id":"NZ_CP015727.1.region008_ORF31",
                "start":39524,
                "strand":-1
            },
            {
                "domains":[
                    {
                        "bitscore":52.6,
                        "code":"PF00392",
                        "end":76,
                        "start":13
                    },
                    {
                        "bitscore":120.3,
                        "code":"PF00155",
                        "end":468,
                        "start":125
                    }
                ],
                "end":42030,
                "id":"NZ_CP015727.1.region008_ORF32",
                "start":40590,
                "strand":1
            },
            {
                "domains":[],
                "end":42193,
                "id":"NZ_CP015727.1.region008_ORF33",
                "start":42091,
                "strand":-1
            },
            {
                "domains":[
                    {
                        "bitscore":70.1,
                        "code":"PF00561",
                        "end":269,
                        "start":24
                    }
                ],
                "end":43365,
                "id":"NZ_CP015727.1.region008_ORF34",
                "start":42510,
                "strand":1
            },
            {
                "domains":[],
                "end":43815,
                "id":"NZ_CP015727.1.region008_ORF35",
                "start":43479,
                "strand":-1
            },
            {
                "domains":[
                    {
                        "bitscore":33.8,
                        "code":"PF17989",
                        "end":182,
                        "start":8
                    }
                ],
                "end":44996,
                "id":"NZ_CP015727.1.region008_ORF36",
                "start":43826,
                "strand":-1
            },
            {
                "domains":[],
                "end":45609,
                "id":"NZ_CP015727.1.region008_ORF37",
                "start":45204,
                "strand":1
            },
            {
                "domains":[
                    {
                        "bitscore":148.0,
                        "code":"PF08002",
                        "end":137,
                        "start":1
                    }
                ],
                "end":46190,
                "id":"NZ_CP015727.1.region008_ORF38",
                "start":45653,
                "strand":-1
            },
            {
                "domains":[
                    {
                        "bitscore":24.3,
                        "code":"PF06081",
                        "end":39,
                        "start":8
                    }
                ],
                "end":46486,
                "id":"NZ_CP015727.1.region008_ORF39",
                "start":46219,
                "strand":-1
            }
        ],
        "start":1
    },
    {
        "desc":"NZ_CP015727.1 Bacillus cereus strain A1, complete genome",
        "end":43582,
        "id":"NZ_CP015727.1.region010",
        "mibig":false,
        "orfs":[
            {
                "domains":[
                    {
                        "bitscore":116.4,
                        "code":"PF00696",
                        "end":295,
                        "start":4
                    }
                ],
                "end":1978,
                "id":"NZ_CP015727.1.region010_ORF1",
                "start":1015,
                "strand":1
            },
            {
                "domains":[
                    {
                        "bitscore":50.2,
                        "code":"PF00027",
                        "end":121,
                        "start":33
                    },
                    {
                        "bitscore":42.2,
                        "code":"PF13545",
                        "end":227,
                        "start":153
                    }
                ],
                "end":2868,
                "id":"NZ_CP015727.1.region010_ORF2",
                "start":2178,
                "strand":1
            },
            {
                "domains":[],
                "end":3708,
                "id":"NZ_CP015727.1.region010_ORF3",
                "start":3024,
                "strand":1
            },
            {
                "domains":[
                    {
                        "bitscore":72.9,
                        "code":"PF08031",
                        "end":120,
                        "start":76
                    }
                ],
                "end":4207,
                "id":"NZ_CP015727.1.region010_ORF4",
                "start":3832,
                "strand":-1
            },
            {
                "domains":[
                    {
                        "bitscore":402.1,
                        "code":"PF00128",
                        "end":379,
                        "start":28
                    },
                    {
                        "bitscore":34.1,
                        "code":"PF16657",
                        "end":550,
                        "start":476
                    }
                ],
                "end":6189,
                "id":"NZ_CP015727.1.region010_ORF5",
                "start":4524,
                "strand":1
            },
            {
                "domains":[
                    {
                        "bitscore":191.8,
                        "code":"PF02378",
                        "end":377,
                        "start":13
                    },
                    {
                        "bitscore":51.7,
                        "code":"PF00367",
                        "end":503,
                        "start":471
                    }
                ],
                "end":8025,
                "id":"NZ_CP015727.1.region010_ORF6",
                "start":6387,
                "strand":1
            },
            {
                "domains":[
                    {
                        "bitscore":27.6,
                        "code":"PF03372",
                        "end":254,
                        "start":6
                    }
                ],
                "end":8821,
                "id":"NZ_CP015727.1.region010_ORF7",
                "start":8029,
                "strand":1
            },
            {
                "domains":[
                    {
                        "bitscore":33.9,
                        "code":"PF12698",
                        "end":220,
                        "start":19
                    },
                    {
                        "bitscore":33.9,
                        "code":"PF01061",
                        "end":930,
                        "start":766
                    }
                ],
                "end":12072,
                "id":"NZ_CP015727.1.region010_ORF8",
                "start":9126,
                "strand":1
            },
            {
                "domains":[
                    {
                        "bitscore":388.5,
                        "code":"PF01131",
                        "end":584,
                        "start":151
                    },
                    {
                        "bitscore":60.5,
                        "code":"PF01751",
                        "end":135,
                        "start":4
                    }
                ],
                "end":14302,
                "id":"NZ_CP015727.1.region010_ORF9",
                "start":12112,
                "strand":-1
            },
            {
                "domains":[
                    {
                        "bitscore":307.8,
                        "code":"PF02110",
                        "end":256,
                        "start":10
                    }
                ],
                "end":15520,
                "id":"NZ_CP015727.1.region010_ORF10",
                "start":14710,
                "strand":1
            },
            {
                "domains":[
                    {
                        "bitscore":210.8,
                        "code":"PF02581",
                        "end":198,
                        "start":15
                    }
                ],
                "end":16195,
                "id":"NZ_CP015727.1.region010_ORF11",
                "start":15535,
                "strand":1
            },
            {
                "domains":[
                    {
                        "bitscore":534.8,
                        "code":"PF03605",
                        "end":369,
                        "start":5
                    }
                ],
                "end":17624,
                "id":"NZ_CP015727.1.region010_ORF12",
                "start":16310,
                "strand":-1
            },
            {
                "domains":[
                    {
                        "bitscore":25.1,
                        "code":"PF00672",
                        "end":271,
                        "start":220
                    },
                    {
                        "bitscore":145.8,
                        "code":"PF00015",
                        "end":532,
                        "start":347
                    }
                ],
                "end":19868,
                "id":"NZ_CP015727.1.region010_ORF13",
                "start":18125,
                "strand":1
            },
            {
                "domains":[
                    {
                        "bitscore":325.1,
                        "code":"PF00501",
                        "end":621,
                        "start":223
                    },
                    {
                        "bitscore":32.5,
                        "code":"PF13193",
                        "end":702,
                        "start":629
                    },
                    {
                        "bitscore":31.0,
                        "code":"PF00550",
                        "end":794,
                        "start":732
                    },
                    {
                        "bitscore":176.4,
                        "code":"PF07993",
                        "end":1071,
                        "start":834
                    }
                ],
                "end":23582,
                "id":"NZ_CP015727.1.region010_ORF14",
                "start":20000,
                "strand":1
            },
            {
                "domains":[
                    {
                        "bitscore":103.0,
                        "code":"PF01910",
                        "end":97,
                        "start":7
                    }
                ],
                "end":24158,
                "id":"NZ_CP015727.1.region010_ORF15",
                "start":23837,
                "strand":1
            },
            {
                "domains":[
                    {
                        "bitscore":91.0,
                        "code":"PF00528",
                        "end":252,
                        "start":69
                    }
                ],
                "end":24903,
                "id":"NZ_CP015727.1.region010_ORF16",
                "start":24129,
                "strand":1
            },
            {
                "domains":[
                    {
                        "bitscore":263.8,
                        "code":"PF09084",
                        "end":258,
                        "start":44
                    }
                ],
                "end":25898,
                "id":"NZ_CP015727.1.region010_ORF17",
                "start":24899,
                "strand":1
            },
            {
                "domains":[
                    {
                        "bitscore":100.3,
                        "code":"PF00005",
                        "end":158,
                        "start":19
                    }
                ],
                "end":26644,
                "id":"NZ_CP015727.1.region010_ORF18",
                "start":25894,
                "strand":1
            },
            {
                "domains":[
                    {
                        "bitscore":70.2,
                        "code":"PF00553",
                        "end":670,
                        "start":579
                    },
                    {
                        "bitscore":35.6,
                        "code":"PF00041",
                        "end":561,
                        "start":486
                    },
                    {
                        "bitscore":336.0,
                        "code":"PF00704",
                        "end":450,
                        "start":40
                    }
                ],
                "end":29303,
                "id":"NZ_CP015727.1.region010_ORF19",
                "start":27278,
                "strand":-1
            },
            {
                "domains":[
                    {
                        "bitscore":54.2,
                        "code":"PF09350",
                        "end":49,
                        "start":7
                    }
                ],
                "end":29824,
                "id":"NZ_CP015727.1.region010_ORF20",
                "start":29674,
                "strand":1
            },
            {
                "domains":[],
                "end":30046,
                "id":"NZ_CP015727.1.region010_ORF21",
                "start":29851,
                "strand":1
            },
            {
                "domains":[
                    {
                        "bitscore":25.0,
                        "code":"PF00085",
                        "end":101,
                        "start":2
                    }
                ],
                "end":30371,
                "id":"NZ_CP015727.1.region010_ORF22",
                "start":30056,
                "strand":1
            },
            {
                "domains":[],
                "end":30630,
                "id":"NZ_CP015727.1.region010_ORF23",
                "start":30384,
                "strand":1
            },
            {
                "domains":[],
                "end":30899,
                "id":"NZ_CP015727.1.region010_ORF24",
                "start":30755,
                "strand":1
            },
            {
                "domains":[
                    {
                        "bitscore":55.0,
                        "code":"PF00440",
                        "end":58,
                        "start":12
                    },
                    {
                        "bitscore":198.6,
                        "code":"PF08360",
                        "end":192,
                        "start":62
                    }
                ],
                "end":31561,
                "id":"NZ_CP015727.1.region010_ORF25",
                "start":30979,
                "strand":1
            },
            {
                "domains":[
                    {
                        "bitscore":82.7,
                        "code":"PF05977",
                        "end":409,
                        "start":2
                    }
                ],
                "end":32860,
                "id":"NZ_CP015727.1.region010_ORF26",
                "start":31627,
                "strand":1
            },
            {
                "domains":[
                    {
                        "bitscore":59.0,
                        "code":"PF01381",
                        "end":78,
                        "start":24
                    }
                ],
                "end":33168,
                "id":"NZ_CP015727.1.region010_ORF27",
                "start":32916,
                "strand":1
            },
            {
                "domains":[
                    {
                        "bitscore":193.4,
                        "code":"PF11700",
                        "end":418,
                        "start":4
                    }
                ],
                "end":34521,
                "id":"NZ_CP015727.1.region010_ORF28",
                "start":33237,
                "strand":-1
            },
            {
                "domains":[
                    {
                        "bitscore":205.9,
                        "code":"PF01663",
                        "end":380,
                        "start":9
                    }
                ],
                "end":35943,
                "id":"NZ_CP015727.1.region010_ORF29",
                "start":34629,
                "strand":-1
            },
            {
                "domains":[
                    {
                        "bitscore":111.8,
                        "code":"PF14150",
                        "end":90,
                        "start":10
                    }
                ],
                "end":36391,
                "id":"NZ_CP015727.1.region010_ORF30",
                "start":36097,
                "strand":1
            },
            {
                "domains":[
                    {
                        "bitscore":71.2,
                        "code":"PF00587",
                        "end":275,
                        "start":97
                    },
                    {
                        "bitscore":72.0,
                        "code":"PF03129",
                        "end":383,
                        "start":291
                    },
                    {
                        "bitscore":78.5,
                        "code":"PF09180",
                        "end":476,
                        "start":409
                    }
                ],
                "end":38169,
                "id":"NZ_CP015727.1.region010_ORF31",
                "start":36738,
                "strand":1
            },
            {
                "domains":[
                    {
                        "bitscore":21.2,
                        "code":"PF00746",
                        "end":266,
                        "start":226
                    }
                ],
                "end":39086,
                "id":"NZ_CP015727.1.region010_ORF32",
                "start":38285,
                "strand":-1
            },
            {
                "domains":[
                    {
                        "bitscore":162.5,
                        "code":"PF00480",
                        "end":290,
                        "start":4
                    }
                ],
                "end":40163,
                "id":"NZ_CP015727.1.region010_ORF33",
                "start":39284,
                "strand":1
            },
            {
                "domains":[
                    {
                        "bitscore":229.1,
                        "code":"PF02342",
                        "end":197,
                        "start":1
                    }
                ],
                "end":40888,
                "id":"NZ_CP015727.1.region010_ORF34",
                "start":40291,
                "strand":1
            },
            {
                "domains":[
                    {
                        "bitscore":275.3,
                        "code":"PF02342",
                        "end":189,
                        "start":1
                    }
                ],
                "end":41495,
                "id":"NZ_CP015727.1.region010_ORF35",
                "start":40910,
                "strand":1
            },
            {
                "domains":[
                    {
                        "bitscore":281.3,
                        "code":"PF02342",
                        "end":188,
                        "start":1
                    }
                ],
                "end":42159,
                "id":"NZ_CP015727.1.region010_ORF36",
                "start":41580,
                "strand":1
            },
            {
                "domains":[
                    {
                        "bitscore":184.6,
                        "code":"PF03741",
                        "end":218,
                        "start":34
                    }
                ],
                "end":43023,
                "id":"NZ_CP015727.1.region010_ORF37",
                "start":42231,
                "strand":1
            }
        ],
        "start":1
    },
    {
        "desc":"NZ_CP019230.1 Bacillus thuringiensis strain YGd22-03, complete genome",
        "end":48752,
        "id":"NZ_CP019230.1.region003",
        "mibig":false,
        "orfs":[
            {
                "domains":[
                    {
                        "bitscore":271.1,
                        "code":"PF03972",
                        "end":268,
                        "start":15
                    },
                    {
                        "bitscore":192.5,
                        "code":"PF19305",
                        "end":462,
                        "start":285
                    }
                ],
                "end":1437,
                "id":"NZ_CP019230.1.region003_ORF1",
                "start":1,
                "strand":1
            },
            {
                "domains":[
                    {
                        "bitscore":171.9,
                        "code":"PF13714",
                        "end":259,
                        "start":18
                    }
                ],
                "end":2364,
                "id":"NZ_CP019230.1.region003_ORF2",
                "start":1455,
                "strand":1
            },
            {
                "domains":[
                    {
                        "bitscore":95.6,
                        "code":"PF02771",
                        "end":141,
                        "start":29
                    },
                    {
                        "bitscore":85.4,
                        "code":"PF02770",
                        "end":237,
                        "start":145
                    },
                    {
                        "bitscore":133.4,
                        "code":"PF00441",
                        "end":410,
                        "start":249
                    }
                ],
                "end":4226,
                "id":"NZ_CP019230.1.region003_ORF3",
                "start":2516,
                "strand":1
            },
            {
                "domains":[
                    {
                        "bitscore":155.4,
                        "code":"PF03446",
                        "end":162,
                        "start":3
                    },
                    {
                        "bitscore":109.6,
                        "code":"PF14833",
                        "end":287,
                        "start":166
                    }
                ],
                "end":5133,
                "id":"NZ_CP019230.1.region003_ORF4",
                "start":4242,
                "strand":1
            },
            {
                "domains":[
                    {
                        "bitscore":500.0,
                        "code":"PF00171",
                        "end":481,
                        "start":17
                    }
                ],
                "end":6616,
                "id":"NZ_CP019230.1.region003_ORF5",
                "start":5155,
                "strand":1
            },
            {
                "domains":[
                    {
                        "bitscore":128.3,
                        "code":"PF01810",
                        "end":208,
                        "start":13
                    }
                ],
                "end":7319,
                "id":"NZ_CP019230.1.region003_ORF6",
                "start":6686,
                "strand":-1
            },
            {
                "domains":[
                    {
                        "bitscore":398.9,
                        "code":"PF16113",
                        "end":346,
                        "start":14
                    }
                ],
                "end":8627,
                "id":"NZ_CP019230.1.region003_ORF7",
                "start":7571,
                "strand":-1
            },
            {
                "domains":[],
                "end":9214,
                "id":"NZ_CP019230.1.region003_ORF8",
                "start":8956,
                "strand":1
            },
            {
                "domains":[
                    {
                        "bitscore":93.7,
                        "code":"PF10763",
                        "end":79,
                        "start":1
                    }
                ],
                "end":9638,
                "id":"NZ_CP019230.1.region003_ORF9",
                "start":9398,
                "strand":1
            },
            {
                "domains":[
                    {
                        "bitscore":54.1,
                        "code":"PF00149",
                        "end":223,
                        "start":1
                    },
                    {
                        "bitscore":43.5,
                        "code":"PF12320",
                        "end":358,
                        "start":271
                    }
                ],
                "end":10811,
                "id":"NZ_CP019230.1.region003_ORF10",
                "start":9653,
                "strand":1
            },
            {
                "domains":[
                    {
                        "bitscore":105.5,
                        "code":"PF13476",
                        "end":216,
                        "start":5
                    },
                    {
                        "bitscore":47.0,
                        "code":"PF13558",
                        "end":987,
                        "start":904
                    }
                ],
                "end":13897,
                "id":"NZ_CP019230.1.region003_ORF11",
                "start":10807,
                "strand":1
            },
            {
                "domains":[],
                "end":14178,
                "id":"NZ_CP019230.1.region003_ORF12",
                "start":14004,
                "strand":-1
            },
            {
                "domains":[
                    {
                        "bitscore":43.9,
                        "code":"PF01022",
                        "end":68,
                        "start":26
                    }
                ],
                "end":14817,
                "id":"NZ_CP019230.1.region003_ORF13",
                "start":14517,
                "strand":1
            },
            {
                "domains":[
                    {
                        "bitscore":86.9,
                        "code":"PF09953",
                        "end":57,
                        "start":1
                    }
                ],
                "end":15061,
                "id":"NZ_CP019230.1.region003_ORF14",
                "start":14875,
                "strand":-1
            },
            {
                "domains":[
                    {
                        "bitscore":66.7,
                        "code":"PF07690",
                        "end":398,
                        "start":213
                    }
                ],
                "end":16619,
                "id":"NZ_CP019230.1.region003_ORF15",
                "start":15416,
                "strand":1
            },
            {
                "domains":[
                    {
                        "bitscore":200.0,
                        "code":"PF13561",
                        "end":258,
                        "start":15
                    }
                ],
                "end":18032,
                "id":"NZ_CP019230.1.region003_ORF16",
                "start":17246,
                "strand":1
            },
            {
                "domains":[
                    {
                        "bitscore":282.4,
                        "code":"PF00425",
                        "end":381,
                        "start":120
                    }
                ],
                "end":19257,
                "id":"NZ_CP019230.1.region003_ORF17",
                "start":18057,
                "strand":1
            },
            {
                "domains":[
                    {
                        "bitscore":292.7,
                        "code":"PF00501",
                        "end":436,
                        "start":31
                    },
                    {
                        "bitscore":49.7,
                        "code":"PF13193",
                        "end":519,
                        "start":444
                    }
                ],
                "end":20886,
                "id":"NZ_CP019230.1.region003_ORF18",
                "start":19269,
                "strand":1
            },
            {
                "domains":[
                    {
                        "bitscore":134.9,
                        "code":"PF00857",
                        "end":204,
                        "start":31
                    },
                    {
                        "bitscore":33.5,
                        "code":"PF00550",
                        "end":289,
                        "start":224
                    }
                ],
                "end":21804,
                "id":"NZ_CP019230.1.region003_ORF19",
                "start":20910,
                "strand":1
            },
            {
                "domains":[
                    {
                        "bitscore":232.5,
                        "code":"PF00668",
                        "end":446,
                        "start":6
                    },
                    {
                        "bitscore":361.1,
                        "code":"PF00501",
                        "end":864,
                        "start":465
                    },
                    {
                        "bitscore":44.8,
                        "code":"PF13193",
                        "end":947,
                        "start":872
                    },
                    {
                        "bitscore":55.1,
                        "code":"PF00550",
                        "end":1037,
                        "start":973
                    },
                    {
                        "bitscore":324.8,
                        "code":"PF00668",
                        "end":1506,
                        "start":1053
                    },
                    {
                        "bitscore":359.1,
                        "code":"PF00501",
                        "end":1937,
                        "start":1525
                    },
                    {
                        "bitscore":53.3,
                        "code":"PF13193",
                        "end":2020,
                        "start":1945
                    },
                    {
                        "bitscore":51.8,
                        "code":"PF00550",
                        "end":2110,
                        "start":2046
                    },
                    {
                        "bitscore":105.2,
                        "code":"PF00975",
                        "end":2368,
                        "start":2132
                    }
                ],
                "end":28995,
                "id":"NZ_CP019230.1.region003_ORF20",
                "start":21837,
                "strand":1
            },
            {
                "domains":[
                    {
                        "bitscore":92.2,
                        "code":"PF03621",
                        "end":53,
                        "start":1
                    }
                ],
                "end":29216,
                "id":"NZ_CP019230.1.region003_ORF21",
                "start":28991,
                "strand":1
            },
            {
                "domains":[
                    {
                        "bitscore":173.1,
                        "code":"PF07690",
                        "end":407,
                        "start":15
                    }
                ],
                "end":30646,
                "id":"NZ_CP019230.1.region003_ORF22",
                "start":29215,
                "strand":1
            },
            {
                "domains":[
                    {
                        "bitscore":49.6,
                        "code":"PF01648",
                        "end":228,
                        "start":121
                    }
                ],
                "end":31453,
                "id":"NZ_CP019230.1.region003_ORF23",
                "start":30703,
                "strand":1
            },
            {
                "domains":[],
                "end":32021,
                "id":"NZ_CP019230.1.region003_ORF24",
                "start":31478,
                "strand":1
            },
            {
                "domains":[
                    {
                        "bitscore":123.8,
                        "code":"PF00216",
                        "end":90,
                        "start":1
                    }
                ],
                "end":32334,
                "id":"NZ_CP019230.1.region003_ORF25",
                "start":32061,
                "strand":-1
            },
            {
                "domains":[
                    {
                        "bitscore":220.7,
                        "code":"PF13030",
                        "end":229,
                        "start":1
                    }
                ],
                "end":33306,
                "id":"NZ_CP019230.1.region003_ORF26",
                "start":32538,
                "strand":1
            },
            {
                "domains":[
                    {
                        "bitscore":112.7,
                        "code":"PF05163",
                        "end":174,
                        "start":3
                    }
                ],
                "end":33845,
                "id":"NZ_CP019230.1.region003_ORF27",
                "start":33320,
                "strand":1
            },
            {
                "domains":[
                    {
                        "bitscore":196.4,
                        "code":"PF00082",
                        "end":387,
                        "start":137
                    }
                ],
                "end":35130,
                "id":"NZ_CP019230.1.region003_ORF28",
                "start":33936,
                "strand":-1
            },
            {
                "domains":[
                    {
                        "bitscore":500.0,
                        "code":"PF01235",
                        "end":453,
                        "start":50
                    }
                ],
                "end":36730,
                "id":"NZ_CP019230.1.region003_ORF29",
                "start":35362,
                "strand":-1
            },
            {
                "domains":[],
                "end":37743,
                "id":"NZ_CP019230.1.region003_ORF30",
                "start":37167,
                "strand":-1
            },
            {
                "domains":[],
                "end":38220,
                "id":"NZ_CP019230.1.region003_ORF31",
                "start":37911,
                "strand":1
            },
            {
                "domains":[
                    {
                        "bitscore":116.5,
                        "code":"PF16291",
                        "end":87,
                        "start":2
                    }
                ],
                "end":39237,
                "id":"NZ_CP019230.1.region003_ORF32",
                "start":38616,
                "strand":1
            },
            {
                "domains":[
                    {
                        "bitscore":43.7,
                        "code":"PF01479",
                        "end":65,
                        "start":20
                    },
                    {
                        "bitscore":53.6,
                        "code":"PF00849",
                        "end":206,
                        "start":79
                    }
                ],
                "end":40131,
                "id":"NZ_CP019230.1.region003_ORF33",
                "start":39366,
                "strand":1
            },
            {
                "domains":[
                    {
                        "bitscore":43.1,
                        "code":"PF02824",
                        "end":65,
                        "start":6
                    },
                    {
                        "bitscore":55.7,
                        "code":"PF07973",
                        "end":222,
                        "start":173
                    },
                    {
                        "bitscore":145.0,
                        "code":"PF00587",
                        "end":531,
                        "start":321
                    },
                    {
                        "bitscore":74.9,
                        "code":"PF03129",
                        "end":634,
                        "start":543
                    }
                ],
                "end":42702,
                "id":"NZ_CP019230.1.region003_ORF34",
                "start":40779,
                "strand":1
            },
            {
                "domains":[
                    {
                        "bitscore":110.0,
                        "code":"PF00005",
                        "end":175,
                        "start":26
                    }
                ],
                "end":43719,
                "id":"NZ_CP019230.1.region003_ORF35",
                "start":42951,
                "strand":1
            },
            {
                "domains":[
                    {
                        "bitscore":36.4,
                        "code":"PF02687",
                        "end":182,
                        "start":84
                    }
                ],
                "end":45611,
                "id":"NZ_CP019230.1.region003_ORF36",
                "start":43730,
                "strand":1
            },
            {
                "domains":[
                    {
                        "bitscore":137.8,
                        "code":"PF02775",
                        "end":526,
                        "start":381
                    },
                    {
                        "bitscore":128.8,
                        "code":"PF00205",
                        "end":321,
                        "start":193
                    },
                    {
                        "bitscore":160.4,
                        "code":"PF02776",
                        "end":174,
                        "start":4
                    }
                ],
                "end":47879,
                "id":"NZ_CP019230.1.region003_ORF37",
                "start":46178,
                "strand":-1
            },
            {
                "domains":[
                    {
                        "bitscore":56.8,
                        "code":"PF02535",
                        "end":239,
                        "start":83
                    }
                ],
                "end":48752,
                "id":"NZ_CP019230.1.region003_ORF38",
                "start":48014,
                "strand":-1
            }
        ],
        "start":1
    },
    {
        "desc":"NZ_CP019230.1 Bacillus thuringiensis strain YGd22-03, complete genome",
        "end":64357,
        "id":"NZ_CP019230.1.region004",
        "mibig":false,
        "orfs":[
            {
                "domains":[
                    {
                        "bitscore":58.5,
                        "code":"PF08241",
                        "end":159,
                        "start":63
                    }
                ],
                "end":783,
                "id":"NZ_CP019230.1.region004_ORF1",
                "start":1,
                "strand":1
            },
            {
                "domains":[
                    {
                        "bitscore":65.2,
                        "code":"PF02775",
                        "end":535,
                        "start":392
                    },
                    {
                        "bitscore":91.4,
                        "code":"PF00205",
                        "end":327,
                        "start":199
                    },
                    {
                        "bitscore":126.1,
                        "code":"PF02776",
                        "end":180,
                        "start":5
                    }
                ],
                "end":2617,
                "id":"NZ_CP019230.1.region004_ORF2",
                "start":940,
                "strand":-1
            },
            {
                "domains":[
                    {
                        "bitscore":48.2,
                        "code":"PF12802",
                        "end":93,
                        "start":34
                    }
                ],
                "end":3216,
                "id":"NZ_CP019230.1.region004_ORF3",
                "start":2733,
                "strand":1
            },
            {
                "domains":[
                    {
                        "bitscore":102.1,
                        "code":"PF00300",
                        "end":141,
                        "start":4
                    }
                ],
                "end":4120,
                "id":"NZ_CP019230.1.region004_ORF4",
                "start":3382,
                "strand":1
            },
            {
                "domains":[
                    {
                        "bitscore":235.7,
                        "code":"PF14171",
                        "end":243,
                        "start":5
                    }
                ],
                "end":5095,
                "id":"NZ_CP019230.1.region004_ORF5",
                "start":4357,
                "strand":1
            },
            {
                "domains":[],
                "end":5336,
                "id":"NZ_CP019230.1.region004_ORF6",
                "start":5207,
                "strand":1
            },
            {
                "domains":[],
                "end":5585,
                "id":"NZ_CP019230.1.region004_ORF7",
                "start":5408,
                "strand":1
            },
            {
                "domains":[
                    {
                        "bitscore":73.6,
                        "code":"PF06486",
                        "end":116,
                        "start":27
                    }
                ],
                "end":5993,
                "id":"NZ_CP019230.1.region004_ORF8",
                "start":5603,
                "strand":-1
            },
            {
                "domains":[
                    {
                        "bitscore":69.4,
                        "code":"PF01546",
                        "end":482,
                        "start":73
                    }
                ],
                "end":7674,
                "id":"NZ_CP019230.1.region004_ORF9",
                "start":6204,
                "strand":1
            },
            {
                "domains":[
                    {
                        "bitscore":58.8,
                        "code":"PF12385",
                        "end":256,
                        "start":113
                    }
                ],
                "end":8729,
                "id":"NZ_CP019230.1.region004_ORF10",
                "start":7919,
                "strand":1
            },
            {
                "domains":[],
                "end":9357,
                "id":"NZ_CP019230.1.region004_ORF11",
                "start":8754,
                "strand":1
            },
            {
                "domains":[
                    {
                        "bitscore":34.4,
                        "code":"PF00196",
                        "end":59,
                        "start":3
                    }
                ],
                "end":9848,
                "id":"NZ_CP019230.1.region004_ORF12",
                "start":9596,
                "strand":-1
            },
            {
                "domains":[
                    {
                        "bitscore":44.3,
                        "code":"PF01381",
                        "end":63,
                        "start":10
                    },
                    {
                        "bitscore":105.0,
                        "code":"PF18768",
                        "end":289,
                        "start":79
                    }
                ],
                "end":11103,
                "id":"NZ_CP019230.1.region004_ORF13",
                "start":10224,
                "strand":1
            },
            {
                "domains":[
                    {
                        "bitscore":45.1,
                        "code":"PF04014",
                        "end":53,
                        "start":8
                    },
                    {
                        "bitscore":63.6,
                        "code":"PF18277",
                        "end":89,
                        "start":53
                    }
                ],
                "end":11522,
                "id":"NZ_CP019230.1.region004_ORF14",
                "start":11243,
                "strand":1
            },
            {
                "domains":[],
                "end":13294,
                "id":"NZ_CP019230.1.region004_ORF15",
                "start":12043,
                "strand":1
            },
            {
                "domains":[
                    {
                        "bitscore":150.2,
                        "code":"PF01925",
                        "end":246,
                        "start":11
                    }
                ],
                "end":14120,
                "id":"NZ_CP019230.1.region004_ORF16",
                "start":13361,
                "strand":1
            },
            {
                "domains":[
                    {
                        "bitscore":27.2,
                        "code":"PF14602",
                        "end":152,
                        "start":118
                    }
                ],
                "end":15033,
                "id":"NZ_CP019230.1.region004_ORF17",
                "start":14373,
                "strand":1
            },
            {
                "domains":[
                    {
                        "bitscore":283.5,
                        "code":"PF00768",
                        "end":288,
                        "start":28
                    },
                    {
                        "bitscore":52.8,
                        "code":"PF07943",
                        "end":409,
                        "start":307
                    }
                ],
                "end":16678,
                "id":"NZ_CP019230.1.region004_ORF18",
                "start":15364,
                "strand":1
            },
            {
                "domains":[
                    {
                        "bitscore":83.7,
                        "code":"PF13472",
                        "end":181,
                        "start":7
                    }
                ],
                "end":17624,
                "id":"NZ_CP019230.1.region004_ORF19",
                "start":17033,
                "strand":1
            },
            {
                "domains":[
                    {
                        "bitscore":111.2,
                        "code":"PF07690",
                        "end":366,
                        "start":17
                    }
                ],
                "end":19938,
                "id":"NZ_CP019230.1.region004_ORF20",
                "start":18684,
                "strand":1
            },
            {
                "domains":[
                    {
                        "bitscore":290.7,
                        "code":"PF00668",
                        "end":438,
                        "start":3
                    },
                    {
                        "bitscore":371.9,
                        "code":"PF00501",
                        "end":866,
                        "start":458
                    },
                    {
                        "bitscore":43.5,
                        "code":"PF13193",
                        "end":945,
                        "start":874
                    },
                    {
                        "bitscore":49.3,
                        "code":"PF00550",
                        "end":1035,
                        "start":972
                    },
                    {
                        "bitscore":286.8,
                        "code":"PF00668",
                        "end":1501,
                        "start":1048
                    }
                ],
                "end":24508,
                "id":"NZ_CP019230.1.region004_ORF21",
                "start":19951,
                "strand":1
            },
            {
                "domains":[
                    {
                        "bitscore":309.6,
                        "code":"PF00668",
                        "end":447,
                        "start":4
                    },
                    {
                        "bitscore":358.3,
                        "code":"PF00501",
                        "end":870,
                        "start":467
                    },
                    {
                        "bitscore":37.0,
                        "code":"PF13193",
                        "end":949,
                        "start":878
                    },
                    {
                        "bitscore":52.4,
                        "code":"PF00550",
                        "end":1040,
                        "start":976
                    },
                    {
                        "bitscore":393.7,
                        "code":"PF00668",
                        "end":1508,
                        "start":1060
                    },
                    {
                        "bitscore":347.1,
                        "code":"PF00501",
                        "end":1919,
                        "start":1528
                    },
                    {
                        "bitscore":35.3,
                        "code":"PF13193",
                        "end":1998,
                        "start":1927
                    },
                    {
                        "bitscore":54.1,
                        "code":"PF00550",
                        "end":2089,
                        "start":2025
                    }
                ],
                "end":30981,
                "id":"NZ_CP019230.1.region004_ORF22",
                "start":24510,
                "strand":1
            },
            {
                "domains":[
                    {
                        "bitscore":395.9,
                        "code":"PF00668",
                        "end":477,
                        "start":29
                    },
                    {
                        "bitscore":364.4,
                        "code":"PF00501",
                        "end":901,
                        "start":497
                    },
                    {
                        "bitscore":42.1,
                        "code":"PF13193",
                        "end":980,
                        "start":909
                    },
                    {
                        "bitscore":58.2,
                        "code":"PF00550",
                        "end":1071,
                        "start":1007
                    },
                    {
                        "bitscore":393.2,
                        "code":"PF00668",
                        "end":1539,
                        "start":1092
                    },
                    {
                        "bitscore":301.2,
                        "code":"PF00501",
                        "end":1945,
                        "start":1559
                    },
                    {
                        "bitscore":44.2,
                        "code":"PF13193",
                        "end":2024,
                        "start":1953
                    },
                    {
                        "bitscore":59.3,
                        "code":"PF00550",
                        "end":2114,
                        "start":2050
                    },
                    {
                        "bitscore":393.0,
                        "code":"PF00668",
                        "end":2582,
                        "start":2135
                    },
                    {
                        "bitscore":341.8,
                        "code":"PF00501",
                        "end":3000,
                        "start":2601
                    },
                    {
                        "bitscore":39.9,
                        "code":"PF13193",
                        "end":3079,
                        "start":3008
                    },
                    {
                        "bitscore":41.7,
                        "code":"PF00550",
                        "end":3169,
                        "start":3106
                    },
                    {
                        "bitscore":280.2,
                        "code":"PF00668",
                        "end":3635,
                        "start":3182
                    },
                    {
                        "bitscore":310.5,
                        "code":"PF00668",
                        "end":4096,
                        "start":3655
                    },
                    {
                        "bitscore":330.5,
                        "code":"PF00501",
                        "end":4515,
                        "start":4116
                    },
                    {
                        "bitscore":51.0,
                        "code":"PF13193",
                        "end":4594,
                        "start":4523
                    },
                    {
                        "bitscore":43.6,
                        "code":"PF00550",
                        "end":4687,
                        "start":4624
                    },
                    {
                        "bitscore":102.3,
                        "code":"PF00975",
                        "end":4943,
                        "start":4709
                    }
                ],
                "end":45860,
                "id":"NZ_CP019230.1.region004_ORF23",
                "start":30977,
                "strand":1
            },
            {
                "domains":[
                    {
                        "bitscore":61.4,
                        "code":"PF01648",
                        "end":179,
                        "start":72
                    }
                ],
                "end":46886,
                "id":"NZ_CP019230.1.region004_ORF24",
                "start":46259,
                "strand":1
            },
            {
                "domains":[
                    {
                        "bitscore":151.7,
                        "code":"PF00975",
                        "end":231,
                        "start":4
                    }
                ],
                "end":47595,
                "id":"NZ_CP019230.1.region004_ORF25",
                "start":46872,
                "strand":1
            },
            {
                "domains":[
                    {
                        "bitscore":74.2,
                        "code":"PF00106",
                        "end":133,
                        "start":7
                    }
                ],
                "end":48422,
                "id":"NZ_CP019230.1.region004_ORF26",
                "start":47978,
                "strand":1
            },
            {
                "domains":[],
                "end":48880,
                "id":"NZ_CP019230.1.region004_ORF27",
                "start":48679,
                "strand":1
            },
            {
                "domains":[],
                "end":49650,
                "id":"NZ_CP019230.1.region004_ORF28",
                "start":49239,
                "strand":1
            },
            {
                "domains":[],
                "end":50746,
                "id":"NZ_CP019230.1.region004_ORF29",
                "start":50620,
                "strand":1
            },
            {
                "domains":[
                    {
                        "bitscore":118.9,
                        "code":"PF13354",
                        "end":281,
                        "start":74
                    }
                ],
                "end":52407,
                "id":"NZ_CP019230.1.region004_ORF30",
                "start":51462,
                "strand":-1
            },
            {
                "domains":[
                    {
                        "bitscore":69.3,
                        "code":"PF06486",
                        "end":99,
                        "start":28
                    }
                ],
                "end":53733,
                "id":"NZ_CP019230.1.region004_ORF31",
                "start":53433,
                "strand":1
            },
            {
                "domains":[
                    {
                        "bitscore":161.0,
                        "code":"PF13702",
                        "end":200,
                        "start":44
                    }
                ],
                "end":54858,
                "id":"NZ_CP019230.1.region004_ORF32",
                "start":54210,
                "strand":1
            },
            {
                "domains":[
                    {
                        "bitscore":103.5,
                        "code":"PF13302",
                        "end":141,
                        "start":7
                    }
                ],
                "end":55670,
                "id":"NZ_CP019230.1.region004_ORF33",
                "start":55163,
                "strand":1
            },
            {
                "domains":[],
                "end":56222,
                "id":"NZ_CP019230.1.region004_ORF34",
                "start":56036,
                "strand":-1
            },
            {
                "domains":[
                    {
                        "bitscore":28.1,
                        "code":"PF00395",
                        "end":69,
                        "start":28
                    },
                    {
                        "bitscore":48.8,
                        "code":"PF00395",
                        "end":129,
                        "start":87
                    },
                    {
                        "bitscore":33.2,
                        "code":"PF00395",
                        "end":190,
                        "start":149
                    },
                    {
                        "bitscore":61.5,
                        "code":"PF01832",
                        "end":361,
                        "start":248
                    }
                ],
                "end":58586,
                "id":"NZ_CP019230.1.region004_ORF35",
                "start":57167,
                "strand":1
            },
            {
                "domains":[
                    {
                        "bitscore":42.0,
                        "code":"PF07883",
                        "end":178,
                        "start":108
                    },
                    {
                        "bitscore":54.6,
                        "code":"PF01381",
                        "end":64,
                        "start":10
                    }
                ],
                "end":59291,
                "id":"NZ_CP019230.1.region004_ORF36",
                "start":58736,
                "strand":-1
            },
            {
                "domains":[
                    {
                        "bitscore":131.7,
                        "code":"PF13042",
                        "end":161,
                        "start":2
                    }
                ],
                "end":60419,
                "id":"NZ_CP019230.1.region004_ORF37",
                "start":59915,
                "strand":1
            },
            {
                "domains":[
                    {
                        "bitscore":98.4,
                        "code":"PF01522",
                        "end":186,
                        "start":64
                    }
                ],
                "end":61287,
                "id":"NZ_CP019230.1.region004_ORF38",
                "start":60465,
                "strand":1
            },
            {
                "domains":[
                    {
                        "bitscore":50.0,
                        "code":"PF00440",
                        "end":59,
                        "start":13
                    }
                ],
                "end":62154,
                "id":"NZ_CP019230.1.region004_ORF39",
                "start":61584,
                "strand":-1
            },
            {
                "domains":[
                    {
                        "bitscore":151.7,
                        "code":"PF13537",
                        "end":169,
                        "start":48
                    },
                    {
                        "bitscore":277.8,
                        "code":"PF00733",
                        "end":600,
                        "start":241
                    }
                ],
                "end":64357,
                "id":"NZ_CP019230.1.region004_ORF40",
                "start":62530,
                "strand":1
            }
        ],
        "start":1
    },
    {
        "desc":"NZ_CP019230.1 Bacillus thuringiensis strain YGd22-03, complete genome",
        "end":45712,
        "id":"NZ_CP019230.1.region008",
        "mibig":false,
        "orfs":[
            {
                "domains":[],
                "end":258,
                "id":"NZ_CP019230.1.region008_ORF1",
                "start":1,
                "strand":1
            },
            {
                "domains":[],
                "end":529,
                "id":"NZ_CP019230.1.region008_ORF2",
                "start":349,
                "strand":1
            },
            {
                "domains":[],
                "end":1378,
                "id":"NZ_CP019230.1.region008_ORF3",
                "start":718,
                "strand":-1
            },
            {
                "domains":[
                    {
                        "bitscore":34.3,
                        "code":"PF00293",
                        "end":138,
                        "start":15
                    }
                ],
                "end":2177,
                "id":"NZ_CP019230.1.region008_ORF4",
                "start":1736,
                "strand":-1
            },
            {
                "domains":[
                    {
                        "bitscore":190.2,
                        "code":"PF01266",
                        "end":351,
                        "start":3
                    }
                ],
                "end":3510,
                "id":"NZ_CP019230.1.region008_ORF5",
                "start":2394,
                "strand":-1
            },
            {
                "domains":[
                    {
                        "bitscore":60.2,
                        "code":"PF13376",
                        "end":205,
                        "start":151
                    }
                ],
                "end":4290,
                "id":"NZ_CP019230.1.region008_ORF6",
                "start":3636,
                "strand":-1
            },
            {
                "domains":[],
                "end":4616,
                "id":"NZ_CP019230.1.region008_ORF7",
                "start":4433,
                "strand":1
            },
            {
                "domains":[
                    {
                        "bitscore":147.5,
                        "code":"PF00797",
                        "end":255,
                        "start":21
                    }
                ],
                "end":5404,
                "id":"NZ_CP019230.1.region008_ORF8",
                "start":4636,
                "strand":-1
            },
            {
                "domains":[
                    {
                        "bitscore":165.5,
                        "code":"PF08877",
                        "end":150,
                        "start":29
                    }
                ],
                "end":6098,
                "id":"NZ_CP019230.1.region008_ORF9",
                "start":5594,
                "strand":-1
            },
            {
                "domains":[
                    {
                        "bitscore":147.8,
                        "code":"PF13788",
                        "end":118,
                        "start":8
                    }
                ],
                "end":6575,
                "id":"NZ_CP019230.1.region008_ORF10",
                "start":6206,
                "strand":-1
            },
            {
                "domains":[
                    {
                        "bitscore":106.4,
                        "code":"PF13419",
                        "end":195,
                        "start":6
                    }
                ],
                "end":7472,
                "id":"NZ_CP019230.1.region008_ORF11",
                "start":6779,
                "strand":-1
            },
            {
                "domains":[
                    {
                        "bitscore":103.0,
                        "code":"PF00072",
                        "end":115,
                        "start":6
                    },
                    {
                        "bitscore":86.3,
                        "code":"PF00486",
                        "end":219,
                        "start":148
                    }
                ],
                "end":8584,
                "id":"NZ_CP019230.1.region008_ORF12",
                "start":7918,
                "strand":1
            },
            {
                "domains":[
                    {
                        "bitscore":42.4,
                        "code":"PF00672",
                        "end":233,
                        "start":181
                    },
                    {
                        "bitscore":42.6,
                        "code":"PF00512",
                        "end":324,
                        "start":258
                    },
                    {
                        "bitscore":62.0,
                        "code":"PF02518",
                        "end":482,
                        "start":369
                    }
                ],
                "end":10049,
                "id":"NZ_CP019230.1.region008_ORF13",
                "start":8576,
                "strand":1
            },
            {
                "domains":[
                    {
                        "bitscore":30.1,
                        "code":"PF12867",
                        "end":88,
                        "start":9
                    }
                ],
                "end":10366,
                "id":"NZ_CP019230.1.region008_ORF14",
                "start":10060,
                "strand":1
            },
            {
                "domains":[],
                "end":10750,
                "id":"NZ_CP019230.1.region008_ORF15",
                "start":10567,
                "strand":1
            },
            {
                "domains":[
                    {
                        "bitscore":110.9,
                        "code":"PF00005",
                        "end":171,
                        "start":24
                    }
                ],
                "end":11724,
                "id":"NZ_CP019230.1.region008_ORF16",
                "start":11046,
                "strand":-1
            },
            {
                "domains":[
                    {
                        "bitscore":49.8,
                        "code":"PF02687",
                        "end":468,
                        "start":342
                    }
                ],
                "end":13166,
                "id":"NZ_CP019230.1.region008_ORF17",
                "start":11735,
                "strand":-1
            },
            {
                "domains":[],
                "end":13338,
                "id":"NZ_CP019230.1.region008_ORF18",
                "start":13218,
                "strand":1
            },
            {
                "domains":[],
                "end":14739,
                "id":"NZ_CP019230.1.region008_ORF19",
                "start":13737,
                "strand":1
            },
            {
                "domains":[
                    {
                        "bitscore":52.6,
                        "code":"PF13333",
                        "end":167,
                        "start":112
                    },
                    {
                        "bitscore":56.5,
                        "code":"PF00665",
                        "end":105,
                        "start":7
                    }
                ],
                "end":15593,
                "id":"NZ_CP019230.1.region008_ORF20",
                "start":15086,
                "strand":-1
            },
            {
                "domains":[
                    {
                        "bitscore":61.7,
                        "code":"PF13276",
                        "end":106,
                        "start":48
                    }
                ],
                "end":15952,
                "id":"NZ_CP019230.1.region008_ORF21",
                "start":15589,
                "strand":-1
            },
            {
                "domains":[
                    {
                        "bitscore":33.4,
                        "code":"PF01527",
                        "end":85,
                        "start":6
                    }
                ],
                "end":16245,
                "id":"NZ_CP019230.1.region008_ORF22",
                "start":15942,
                "strand":-1
            },
            {
                "domains":[
                    {
                        "bitscore":213.8,
                        "code":"PF07859",
                        "end":287,
                        "start":78
                    }
                ],
                "end":17641,
                "id":"NZ_CP019230.1.region008_ORF23",
                "start":16684,
                "strand":1
            },
            {
                "domains":[
                    {
                        "bitscore":247.2,
                        "code":"PF00282",
                        "end":403,
                        "start":44
                    }
                ],
                "end":19207,
                "id":"NZ_CP019230.1.region008_ORF24",
                "start":17752,
                "strand":-1
            },
            {
                "domains":[
                    {
                        "bitscore":301.9,
                        "code":"PF00668",
                        "end":2338,
                        "start":1905
                    },
                    {
                        "bitscore":41.8,
                        "code":"PF00550",
                        "end":1856,
                        "start":1793
                    },
                    {
                        "bitscore":46.1,
                        "code":"PF13193",
                        "end":1767,
                        "start":1694
                    },
                    {
                        "bitscore":308.0,
                        "code":"PF00501",
                        "end":1686,
                        "start":1306
                    },
                    {
                        "bitscore":177.2,
                        "code":"PF00668",
                        "end":1286,
                        "start":849
                    },
                    {
                        "bitscore":39.3,
                        "code":"PF00550",
                        "end":829,
                        "start":766
                    },
                    {
                        "bitscore":33.2,
                        "code":"PF13193",
                        "end":738,
                        "start":666
                    },
                    {
                        "bitscore":333.4,
                        "code":"PF00501",
                        "end":658,
                        "start":269
                    },
                    {
                        "bitscore":41.5,
                        "code":"PF00668",
                        "end":250,
                        "start":2
                    }
                ],
                "end":26279,
                "id":"NZ_CP019230.1.region008_ORF25",
                "start":19262,
                "strand":-1
            },
            {
                "domains":[
                    {
                        "bitscore":87.3,
                        "code":"PF00881",
                        "end":320,
```
