## Supplementary material for "Delving into the *Bacillus cereus* group biosynthetic gene clusters cosmos: a comparative-genomics-based classification framework": antiSMASH profiles + BIG-SCAPE output: bs_data.js (part 2 of 2)

```
                        "start":142
                    }
                ],
                "end":27289,
                "id":"NZ_CP019230.1.region008_ORF26",
                "start":26311,
                "strand":-1
            },
            {
                "domains":[],
                "end":28781,
                "id":"NZ_CP019230.1.region008_ORF27",
                "start":28160,
                "strand":-1
            },
            {
                "domains":[
                    {
                        "bitscore":39.2,
                        "code":"PF00128",
                        "end":510,
                        "start":389
                    },
                    {
                        "bitscore":47.3,
                        "code":"PF02922",
                        "end":316,
                        "start":237
                    },
                    {
                        "bitscore":76.9,
                        "code":"PF03714",
                        "end":131,
                        "start":40
                    }
                ],
                "end":30708,
                "id":"NZ_CP019230.1.region008_ORF28",
                "start":28728,
                "strand":-1
            },
            {
                "domains":[
                    {
                        "bitscore":173.4,
                        "code":"PF02868",
                        "end":566,
                        "start":402
                    },
                    {
                        "bitscore":117.3,
                        "code":"PF01447",
                        "end":399,
                        "start":248
                    },
                    {
                        "bitscore":47.4,
                        "code":"PF07504",
                        "end":134,
                        "start":84
                    }
                ],
                "end":32896,
                "id":"NZ_CP019230.1.region008_ORF29",
                "start":31192,
                "strand":-1
            },
            {
                "domains":[
                    {
                        "bitscore":69.9,
                        "code":"PF02872",
                        "end":512,
                        "start":338
                    },
                    {
                        "bitscore":42.4,
                        "code":"PF00149",
                        "end":259,
                        "start":39
                    }
                ],
                "end":35189,
                "id":"NZ_CP019230.1.region008_ORF30",
                "start":33236,
                "strand":-1
            },
            {
                "domains":[
                    {
                        "bitscore":64.2,
                        "code":"PF12867",
                        "end":160,
                        "start":8
                    }
                ],
                "end":36241,
                "id":"NZ_CP019230.1.region008_ORF31",
                "start":35725,
                "strand":-1
            },
            {
                "domains":[
                    {
                        "bitscore":46.5,
                        "code":"PF06445",
                        "end":73,
                        "start":1
                    }
                ],
                "end":36597,
                "id":"NZ_CP019230.1.region008_ORF32",
                "start":36369,
                "strand":-1
            },
            {
                "domains":[
                    {
                        "bitscore":365.3,
                        "code":"PF00344",
                        "end":414,
                        "start":68
                    }
                ],
                "end":38705,
                "id":"NZ_CP019230.1.region008_ORF33",
                "start":37400,
                "strand":1
            },
            {
                "domains":[
                    {
                        "bitscore":71.4,
                        "code":"PF00892",
                        "end":288,
                        "start":147
                    },
                    {
                        "bitscore":63.5,
                        "code":"PF00892",
                        "end":135,
                        "start":1
                    }
                ],
                "end":39708,
                "id":"NZ_CP019230.1.region008_ORF34",
                "start":38790,
                "strand":-1
            },
            {
                "domains":[
                    {
                        "bitscore":52.7,
                        "code":"PF00392",
                        "end":76,
                        "start":13
                    },
                    {
                        "bitscore":119.3,
                        "code":"PF00155",
                        "end":468,
                        "start":125
                    }
                ],
                "end":41290,
                "id":"NZ_CP019230.1.region008_ORF35",
                "start":39856,
                "strand":1
            },
            {
                "domains":[],
                "end":41459,
                "id":"NZ_CP019230.1.region008_ORF36",
                "start":41357,
                "strand":-1
            },
            {
                "domains":[
                    {
                        "bitscore":73.6,
                        "code":"PF00561",
                        "end":269,
                        "start":24
                    }
                ],
                "end":42630,
                "id":"NZ_CP019230.1.region008_ORF37",
                "start":41775,
                "strand":1
            },
            {
                "domains":[],
                "end":43080,
                "id":"NZ_CP019230.1.region008_ORF38",
                "start":42744,
                "strand":-1
            },
            {
                "domains":[
                    {
                        "bitscore":33.8,
                        "code":"PF17989",
                        "end":182,
                        "start":8
                    }
                ],
                "end":44261,
                "id":"NZ_CP019230.1.region008_ORF39",
                "start":43091,
                "strand":-1
            },
            {
                "domains":[],
                "end":44874,
                "id":"NZ_CP019230.1.region008_ORF40",
                "start":44469,
                "strand":1
            },
            {
                "domains":[
                    {
                        "bitscore":148.7,
                        "code":"PF08002",
                        "end":137,
                        "start":1
                    }
                ],
                "end":45455,
                "id":"NZ_CP019230.1.region008_ORF41",
                "start":44918,
                "strand":-1
            },
            {
                "domains":[],
                "end":45712,
                "id":"NZ_CP019230.1.region008_ORF42",
                "start":45484,
                "strand":-1
            }
        ],
        "start":1
    },
    {
        "desc":"NZ_CP019230.1 Bacillus thuringiensis strain YGd22-03, complete genome",
        "end":60029,
        "id":"NZ_CP019230.1.region009",
        "mibig":false,
        "orfs":[
            {
                "domains":[
                    {
                        "bitscore":115.5,
                        "code":"PF03831",
                        "end":113,
                        "start":46
                    },
                    {
                        "bitscore":61.2,
                        "code":"PF08274",
                        "end":32,
                        "start":3
                    }
                ],
                "end":378,
                "id":"NZ_CP019230.1.region009_ORF1",
                "start":36,
                "strand":-1
            },
            {
                "domains":[
                    {
                        "bitscore":70.9,
                        "code":"PF01740",
                        "end":541,
                        "start":436
                    },
                    {
                        "bitscore":314.7,
                        "code":"PF00916",
                        "end":381,
                        "start":17
                    }
                ],
                "end":2405,
                "id":"NZ_CP019230.1.region009_ORF2",
                "start":641,
                "strand":-1
            },
            {
                "domains":[],
                "end":2946,
                "id":"NZ_CP019230.1.region009_ORF3",
                "start":2505,
                "strand":-1
            },
            {
                "domains":[
                    {
                        "bitscore":39.7,
                        "code":"PF01022",
                        "end":63,
                        "start":18
                    }
                ],
                "end":3301,
                "id":"NZ_CP019230.1.region009_ORF4",
                "start":2947,
                "strand":-1
            },
            {
                "domains":[
                    {
                        "bitscore":63.2,
                        "code":"PF03222",
                        "end":436,
                        "start":32
                    }
                ],
                "end":5049,
                "id":"NZ_CP019230.1.region009_ORF5",
                "start":3729,
                "strand":-1
            },
            {
                "domains":[
                    {
                        "bitscore":29.8,
                        "code":"PF08858",
                        "end":100,
                        "start":71
                    }
                ],
                "end":6483,
                "id":"NZ_CP019230.1.region009_ORF6",
                "start":6147,
                "strand":-1
            },
            {
                "domains":[
                    {
                        "bitscore":95.5,
                        "code":"PF02082",
                        "end":132,
                        "start":1
                    }
                ],
                "end":7021,
                "id":"NZ_CP019230.1.region009_ORF7",
                "start":6607,
                "strand":-1
            },
            {
                "domains":[],
                "end":7345,
                "id":"NZ_CP019230.1.region009_ORF8",
                "start":7210,
                "strand":-1
            },
            {
                "domains":[
                    {
                        "bitscore":76.8,
                        "code":"PF03960",
                        "end":113,
                        "start":5
                    }
                ],
                "end":7787,
                "id":"NZ_CP019230.1.region009_ORF9",
                "start":7391,
                "strand":-1
            },
            {
                "domains":[
                    {
                        "bitscore":96.1,
                        "code":"PF07702",
                        "end":232,
                        "start":94
                    },
                    {
                        "bitscore":67.2,
                        "code":"PF00392",
                        "end":72,
                        "start":9
                    }
                ],
                "end":8800,
                "id":"NZ_CP019230.1.region009_ORF10",
                "start":8062,
                "strand":-1
            },
            {
                "domains":[
                    {
                        "bitscore":82.9,
                        "code":"PF02894",
                        "end":344,
                        "start":135
                    },
                    {
                        "bitscore":86.4,
                        "code":"PF01408",
                        "end":123,
                        "start":3
                    }
                ],
                "end":9894,
                "id":"NZ_CP019230.1.region009_ORF11",
                "start":8832,
                "strand":-1
            },
            {
                "domains":[
                    {
                        "bitscore":76.7,
                        "code":"PF10604",
                        "end":136,
                        "start":1
                    }
                ],
                "end":10543,
                "id":"NZ_CP019230.1.region009_ORF12",
                "start":10126,
                "strand":1
            },
            {
                "domains":[
                    {
                        "bitscore":66.9,
                        "code":"PF00082",
                        "end":379,
                        "start":111
                    }
                ],
                "end":12080,
                "id":"NZ_CP019230.1.region009_ORF13",
                "start":10703,
                "strand":-1
            },
            {
                "domains":[
                    {
                        "bitscore":100.8,
                        "code":"PF13472",
                        "end":175,
                        "start":6
                    }
                ],
                "end":13014,
                "id":"NZ_CP019230.1.region009_ORF14",
                "start":12447,
                "strand":-1
            },
            {
                "domains":[],
                "end":13854,
                "id":"NZ_CP019230.1.region009_ORF15",
                "start":13029,
                "strand":-1
            },
            {
                "domains":[
                    {
                        "bitscore":27.7,
                        "code":"PF01636",
                        "end":245,
                        "start":22
                    }
                ],
                "end":14889,
                "id":"NZ_CP019230.1.region009_ORF16",
                "start":14040,
                "strand":-1
            },
            {
                "domains":[
                    {
                        "bitscore":148.4,
                        "code":"PF01784",
                        "end":238,
                        "start":5
                    }
                ],
                "end":15804,
                "id":"NZ_CP019230.1.region009_ORF17",
                "start":15054,
                "strand":-1
            },
            {
                "domains":[],
                "end":16098,
                "id":"NZ_CP019230.1.region009_ORF18",
                "start":15888,
                "strand":1
            },
            {
                "domains":[
                    {
                        "bitscore":246.7,
                        "code":"PF02567",
                        "end":295,
                        "start":9
                    }
                ],
                "end":17079,
                "id":"NZ_CP019230.1.region009_ORF19",
                "start":16179,
                "strand":-1
            },
            {
                "domains":[
                    {
                        "bitscore":21.3,
                        "code":"PF00583",
                        "end":240,
                        "start":97
                    }
                ],
                "end":17867,
                "id":"NZ_CP019230.1.region009_ORF20",
                "start":17090,
                "strand":-1
            },
            {
                "domains":[
                    {
                        "bitscore":104.3,
                        "code":"PF00106",
                        "end":201,
                        "start":1
                    }
                ],
                "end":18568,
                "id":"NZ_CP019230.1.region009_ORF21",
                "start":17863,
                "strand":-1
            },
            {
                "domains":[
                    {
                        "bitscore":73.7,
                        "code":"PF13302",
                        "end":158,
                        "start":12
                    }
                ],
                "end":19128,
                "id":"NZ_CP019230.1.region009_ORF22",
                "start":18564,
                "strand":-1
            },
            {
                "domains":[
                    {
                        "bitscore":97.6,
                        "code":"PF13302",
                        "end":148,
                        "start":9
                    }
                ],
                "end":19836,
                "id":"NZ_CP019230.1.region009_ORF23",
                "start":19287,
                "strand":-1
            },
            {
                "domains":[
                    {
                        "bitscore":61.0,
                        "code":"PF13193",
                        "end":487,
                        "start":413
                    },
                    {
                        "bitscore":321.6,
                        "code":"PF00501",
                        "end":405,
                        "start":8
                    }
                ],
                "end":21503,
                "id":"NZ_CP019230.1.region009_ORF24",
                "start":20000,
                "strand":-1
            },
            {
                "domains":[
                    {
                        "bitscore":147.2,
                        "code":"PF02525",
                        "end":169,
                        "start":1
                    }
                ],
                "end":22171,
                "id":"NZ_CP019230.1.region009_ORF25",
                "start":21637,
                "strand":-1
            },
            {
                "domains":[
                    {
                        "bitscore":120.8,
                        "code":"PF01638",
                        "end":104,
                        "start":15
                    }
                ],
                "end":22619,
                "id":"NZ_CP019230.1.region009_ORF26",
                "start":22295,
                "strand":1
            },
            {
                "domains":[],
                "end":23613,
                "id":"NZ_CP019230.1.region009_ORF27",
                "start":22812,
                "strand":-1
            },
            {
                "domains":[
                    {
                        "bitscore":34.0,
                        "code":"PF12840",
                        "end":71,
                        "start":12
                    }
                ],
                "end":24191,
                "id":"NZ_CP019230.1.region009_ORF28",
                "start":23915,
                "strand":-1
            },
            {
                "domains":[
                    {
                        "bitscore":123.7,
                        "code":"PF13641",
                        "end":980,
                        "start":757
                    },
                    {
                        "bitscore":105.9,
                        "code":"PF01522",
                        "end":610,
                        "start":481
                    },
                    {
                        "bitscore":77.6,
                        "code":"PF00704",
                        "end":404,
                        "start":89
                    }
                ],
                "end":27800,
                "id":"NZ_CP019230.1.region009_ORF29",
                "start":24440,
                "strand":-1
            },
            {
                "domains":[
                    {
                        "bitscore":49.3,
                        "code":"PF12791",
                        "end":56,
                        "start":8
                    }
                ],
                "end":29346,
                "id":"NZ_CP019230.1.region009_ORF30",
                "start":27960,
                "strand":-1
            },
            {
                "domains":[
                    {
                        "bitscore":35.6,
                        "code":"PF04542",
                        "end":102,
                        "start":31
                    }
                ],
                "end":30058,
                "id":"NZ_CP019230.1.region009_ORF31",
                "start":29335,
                "strand":-1
            },
            {
                "domains":[
                    {
                        "bitscore":23.6,
                        "code":"PF02709",
                        "end":214,
                        "start":150
                    },
                    {
                        "bitscore":74.8,
                        "code":"PF00535",
                        "end":137,
                        "start":19
                    }
                ],
                "end":31402,
                "id":"NZ_CP019230.1.region009_ORF32",
                "start":30640,
                "strand":-1
            },
            {
                "domains":[],
                "end":33204,
                "id":"NZ_CP019230.1.region009_ORF33",
                "start":31815,
                "strand":-1
            },
            {
                "domains":[
                    {
                        "bitscore":110.9,
                        "code":"PF14526",
                        "end":158,
                        "start":7
                    }
                ],
                "end":33959,
                "id":"NZ_CP019230.1.region009_ORF34",
                "start":33473,
                "strand":-1
            },
            {
                "domains":[
                    {
                        "bitscore":46.1,
                        "code":"PF08279",
                        "end":61,
                        "start":6
                    }
                ],
                "end":35025,
                "id":"NZ_CP019230.1.region009_ORF35",
                "start":34062,
                "strand":1
            },
            {
                "domains":[
                    {
                        "bitscore":101.6,
                        "code":"PF05656",
                        "end":115,
                        "start":11
                    }
                ],
                "end":35533,
                "id":"NZ_CP019230.1.region009_ORF36",
                "start":35161,
                "strand":-1
            },
            {
                "domains":[
                    {
                        "bitscore":84.0,
                        "code":"PF01061",
                        "end":214,
                        "start":3
                    }
                ],
                "end":36579,
                "id":"NZ_CP019230.1.region009_ORF37",
                "start":35829,
                "strand":-1
            },
            {
                "domains":[
                    {
                        "bitscore":100.2,
                        "code":"PF00005",
                        "end":163,
                        "start":21
                    }
                ],
                "end":37341,
                "id":"NZ_CP019230.1.region009_ORF38",
                "start":36579,
                "strand":-1
            },
            {
                "domains":[
                    {
                        "bitscore":147.7,
                        "code":"PF06304",
                        "end":107,
                        "start":6
                    }
                ],
                "end":37853,
                "id":"NZ_CP019230.1.region009_ORF39",
                "start":37511,
                "strand":-1
            },
            {
                "domains":[
                    {
                        "bitscore":82.2,
                        "code":"PF03551",
                        "end":88,
                        "start":16
                    }
                ],
                "end":38249,
                "id":"NZ_CP019230.1.region009_ORF40",
                "start":37928,
                "strand":-1
            },
            {
                "domains":[
                    {
                        "bitscore":46.6,
                        "code":"PF00668",
                        "end":438,
                        "start":2
                    }
                ],
                "end":40029,
                "id":"NZ_CP019230.1.region009_ORF41",
                "start":38712,
                "strand":-1
            },
            {
                "domains":[
                    {
                        "bitscore":347.9,
                        "code":"PF03063",
                        "end":424,
                        "start":75
                    },
                    {
                        "bitscore":52.5,
                        "code":"PF03063",
                        "end":82,
                        "start":1
                    }
                ],
                "end":42180,
                "id":"NZ_CP019230.1.region009_ORF42",
                "start":40893,
                "strand":-1
            },
            {
                "domains":[],
                "end":42784,
                "id":"NZ_CP019230.1.region009_ORF43",
                "start":42679,
                "strand":1
            },
            {
                "domains":[
                    {
                        "bitscore":52.5,
                        "code":"PF00753",
                        "end":240,
                        "start":66
                    }
                ],
                "end":43655,
                "id":"NZ_CP019230.1.region009_ORF44",
                "start":42881,
                "strand":-1
            },
            {
                "domains":[],
                "end":44092,
                "id":"NZ_CP019230.1.region009_ORF45",
                "start":43810,
                "strand":-1
            },
            {
                "domains":[],
                "end":44445,
                "id":"NZ_CP019230.1.region009_ORF46",
                "start":44094,
                "strand":1
            },
            {
                "domains":[],
                "end":44730,
                "id":"NZ_CP019230.1.region009_ORF47",
                "start":44481,
                "strand":-1
            },
            {
                "domains":[
                    {
                        "bitscore":134.6,
                        "code":"PF13738",
                        "end":194,
                        "start":5
                    }
                ],
                "end":46054,
                "id":"NZ_CP019230.1.region009_ORF48",
                "start":45010,
                "strand":-1
            },
            {
                "domains":[
                    {
                        "bitscore":136.2,
                        "code":"PF19581",
                        "end":117,
                        "start":1
                    }
                ],
                "end":46557,
                "id":"NZ_CP019230.1.region009_ORF49",
                "start":46203,
                "strand":-1
            },
            {
                "domains":[
                    {
                        "bitscore":30.7,
                        "code":"PF13545",
                        "end":224,
                        "start":153
                    },
                    {
                        "bitscore":48.7,
                        "code":"PF00027",
                        "end":121,
                        "start":33
                    }
                ],
                "end":47263,
                "id":"NZ_CP019230.1.region009_ORF50",
                "start":46570,
                "strand":-1
            },
            {
                "domains":[
                    {
                        "bitscore":100.1,
                        "code":"PF04657",
                        "end":144,
                        "start":9
                    }
                ],
                "end":47818,
                "id":"NZ_CP019230.1.region009_ORF51",
                "start":47371,
                "strand":1
            },
            {
                "domains":[
                    {
                        "bitscore":91.7,
                        "code":"PF04657",
                        "end":136,
                        "start":2
                    }
                ],
                "end":48296,
                "id":"NZ_CP019230.1.region009_ORF52",
                "start":47831,
                "strand":1
            },
            {
                "domains":[],
                "end":48880,
                "id":"NZ_CP019230.1.region009_ORF53",
                "start":48400,
                "strand":1
            },
            {
                "domains":[
                    {
                        "bitscore":112.7,
                        "code":"PF00753",
                        "end":235,
                        "start":31
                    }
                ],
                "end":49673,
                "id":"NZ_CP019230.1.region009_ORF54",
                "start":48920,
                "strand":-1
            },
            {
                "domains":[
                    {
                        "bitscore":342.6,
                        "code":"PF00324",
                        "end":449,
                        "start":14
                    }
                ],
                "end":51534,
                "id":"NZ_CP019230.1.region009_ORF55",
                "start":50142,
                "strand":-1
            },
            {
                "domains":[
                    {
                        "bitscore":142.0,
                        "code":"PF07690",
                        "end":356,
                        "start":11
                    }
                ],
                "end":53313,
                "id":"NZ_CP019230.1.region009_ORF56",
                "start":52113,
                "strand":-1
            },
            {
                "domains":[
                    {
                        "bitscore":53.4,
                        "code":"PF19140",
                        "end":175,
                        "start":1
                    }
                ],
                "end":54278,
                "id":"NZ_CP019230.1.region009_ORF57",
                "start":53711,
                "strand":1
            },
            {
                "domains":[
                    {
                        "bitscore":39.7,
                        "code":"PF10779",
                        "end":69,
                        "start":3
                    }
                ],
                "end":54569,
                "id":"NZ_CP019230.1.region009_ORF58",
                "start":54344,
                "strand":-1
            },
            {
                "domains":[],
                "end":54831,
                "id":"NZ_CP019230.1.region009_ORF59",
                "start":54714,
                "strand":-1
            },
            {
                "domains":[],
                "end":55166,
                "id":"NZ_CP019230.1.region009_ORF60",
                "start":54887,
                "strand":-1
            },
            {
                "domains":[
                    {
                        "bitscore":229.6,
                        "code":"PF13561",
                        "end":245,
                        "start":12
                    }
                ],
                "end":56842,
                "id":"NZ_CP019230.1.region009_ORF61",
                "start":56098,
                "strand":1
            },
            {
                "domains":[
                    {
                        "bitscore":103.2,
                        "code":"PF02585",
                        "end":136,
                        "start":6
                    }
                ],
                "end":57617,
                "id":"NZ_CP019230.1.region009_ORF62",
                "start":56954,
                "strand":-1
            },
            {
                "domains":[
                    {
                        "bitscore":180.2,
                        "code":"PF08830",
                        "end":115,
                        "start":4
                    }
                ],
                "end":57983,
                "id":"NZ_CP019230.1.region009_ORF63",
                "start":57632,
                "strand":-1
            },
            {
                "domains":[
                    {
                        "bitscore":169.6,
                        "code":"PF03600",
                        "end":382,
                        "start":24
                    }
                ],
                "end":59571,
                "id":"NZ_CP019230.1.region009_ORF64",
                "start":58245,
                "strand":1
            },
            {
                "domains":[],
                "end":59871,
                "id":"NZ_CP019230.1.region009_ORF65",
                "start":59643,
                "strand":-1
            }
        ],
        "start":1
    },
    {
        "desc":"NZ_CP019230.1 Bacillus thuringiensis strain YGd22-03, complete genome",
        "end":43582,
        "id":"NZ_CP019230.1.region012",
        "mibig":false,
        "orfs":[
            {
                "domains":[
                    {
                        "bitscore":116.4,
                        "code":"PF00696",
                        "end":295,
                        "start":4
                    }
                ],
                "end":1969,
                "id":"NZ_CP019230.1.region012_ORF1",
                "start":1006,
                "strand":1
            },
            {
                "domains":[
                    {
                        "bitscore":50.2,
                        "code":"PF00027",
                        "end":121,
                        "start":33
                    },
                    {
                        "bitscore":42.2,
                        "code":"PF13545",
                        "end":227,
                        "start":153
                    }
                ],
                "end":2860,
                "id":"NZ_CP019230.1.region012_ORF2",
                "start":2170,
                "strand":1
            },
            {
                "domains":[],
                "end":3700,
                "id":"NZ_CP019230.1.region012_ORF3",
                "start":3016,
                "strand":1
            },
            {
                "domains":[
                    {
                        "bitscore":75.5,
                        "code":"PF08031",
                        "end":120,
                        "start":76
                    }
                ],
                "end":4198,
                "id":"NZ_CP019230.1.region012_ORF4",
                "start":3823,
                "strand":-1
            },
            {
                "domains":[
                    {
                        "bitscore":401.9,
                        "code":"PF00128",
                        "end":379,
                        "start":28
                    },
                    {
                        "bitscore":34.1,
                        "code":"PF16657",
                        "end":550,
                        "start":476
                    }
                ],
                "end":6179,
                "id":"NZ_CP019230.1.region012_ORF5",
                "start":4514,
                "strand":1
            },
            {
                "domains":[
                    {
                        "bitscore":191.8,
                        "code":"PF02378",
                        "end":377,
                        "start":13
                    },
                    {
                        "bitscore":51.7,
                        "code":"PF00367",
                        "end":503,
                        "start":471
                    }
                ],
                "end":8022,
                "id":"NZ_CP019230.1.region012_ORF6",
                "start":6384,
                "strand":1
            },
            {
                "domains":[
                    {
                        "bitscore":29.0,
                        "code":"PF03372",
                        "end":254,
                        "start":6
                    }
                ],
                "end":8818,
                "id":"NZ_CP019230.1.region012_ORF7",
                "start":8026,
                "strand":1
            },
            {
                "domains":[
                    {
                        "bitscore":33.9,
                        "code":"PF12698",
                        "end":221,
                        "start":19
                    },
                    {
                        "bitscore":33.9,
                        "code":"PF01061",
                        "end":930,
                        "start":766
                    }
                ],
                "end":12069,
                "id":"NZ_CP019230.1.region012_ORF8",
                "start":9123,
                "strand":1
            },
            {
                "domains":[
                    {
                        "bitscore":389.0,
                        "code":"PF01131",
                        "end":584,
                        "start":151
                    },
                    {
                        "bitscore":60.5,
                        "code":"PF01751",
                        "end":135,
                        "start":4
                    }
                ],
                "end":14299,
                "id":"NZ_CP019230.1.region012_ORF9",
                "start":12109,
                "strand":-1
            },
            {
                "domains":[
                    {
                        "bitscore":307.4,
                        "code":"PF02110",
                        "end":256,
                        "start":10
                    }
                ],
                "end":15517,
                "id":"NZ_CP019230.1.region012_ORF10",
                "start":14707,
                "strand":1
            },
            {
                "domains":[
                    {
                        "bitscore":210.1,
                        "code":"PF02581",
                        "end":198,
                        "start":15
                    }
                ],
                "end":16192,
                "id":"NZ_CP019230.1.region012_ORF11",
                "start":15532,
                "strand":1
            },
            {
                "domains":[
                    {
                        "bitscore":535.0,
                        "code":"PF03605",
                        "end":369,
                        "start":5
                    }
                ],
                "end":17620,
                "id":"NZ_CP019230.1.region012_ORF12",
                "start":16306,
                "strand":-1
            },
            {
                "domains":[
                    {
                        "bitscore":25.1,
                        "code":"PF00672",
                        "end":271,
                        "start":220
                    },
                    {
                        "bitscore":146.1,
                        "code":"PF00015",
                        "end":532,
                        "start":347
                    }
                ],
                "end":19864,
                "id":"NZ_CP019230.1.region012_ORF13",
                "start":18121,
                "strand":1
            },
            {
                "domains":[
                    {
                        "bitscore":327.5,
                        "code":"PF00501",
                        "end":621,
                        "start":223
                    },
                    {
                        "bitscore":32.5,
                        "code":"PF13193",
                        "end":702,
                        "start":629
                    },
                    {
                        "bitscore":31.0,
                        "code":"PF00550",
                        "end":794,
                        "start":732
                    },
                    {
                        "bitscore":177.1,
                        "code":"PF07993",
                        "end":1071,
                        "start":834
                    }
                ],
                "end":23582,
                "id":"NZ_CP019230.1.region012_ORF14",
                "start":20000,
                "strand":1
            },
            {
                "domains":[
                    {
                        "bitscore":102.6,
                        "code":"PF01910",
                        "end":97,
                        "start":7
                    }
                ],
                "end":24158,
                "id":"NZ_CP019230.1.region012_ORF15",
                "start":23837,
                "strand":1
            },
            {
                "domains":[
                    {
                        "bitscore":89.1,
                        "code":"PF00528",
                        "end":252,
                        "start":69
                    }
                ],
                "end":24903,
                "id":"NZ_CP019230.1.region012_ORF16",
                "start":24129,
                "strand":1
            },
            {
                "domains":[
                    {
                        "bitscore":263.3,
                        "code":"PF09084",
                        "end":258,
                        "start":44
                    }
                ],
                "end":25898,
                "id":"NZ_CP019230.1.region012_ORF17",
                "start":24899,
                "strand":1
            },
            {
                "domains":[
                    {
                        "bitscore":102.1,
                        "code":"PF00005",
                        "end":158,
                        "start":19
                    }
                ],
                "end":26644,
                "id":"NZ_CP019230.1.region012_ORF18",
                "start":25894,
                "strand":1
            },
            {
                "domains":[
                    {
                        "bitscore":70.2,
                        "code":"PF00553",
                        "end":670,
                        "start":579
                    },
                    {
                        "bitscore":35.6,
                        "code":"PF00041",
                        "end":561,
                        "start":486
                    },
                    {
                        "bitscore":335.6,
                        "code":"PF00704",
                        "end":450,
                        "start":40
                    }
                ],
                "end":29303,
                "id":"NZ_CP019230.1.region012_ORF19",
                "start":27278,
                "strand":-1
            },
            {
                "domains":[
                    {
                        "bitscore":85.7,
                        "code":"PF09350",
                        "end":74,
                        "start":7
                    }
                ],
                "end":30046,
                "id":"NZ_CP019230.1.region012_ORF20",
                "start":29674,
                "strand":1
            },
            {
                "domains":[
                    {
                        "bitscore":25.0,
                        "code":"PF00085",
                        "end":101,
                        "start":2
                    }
                ],
                "end":30371,
                "id":"NZ_CP019230.1.region012_ORF21",
                "start":30056,
                "strand":1
            },
            {
                "domains":[],
                "end":30630,
                "id":"NZ_CP019230.1.region012_ORF22",
                "start":30384,
                "strand":1
            },
            {
                "domains":[],
                "end":30899,
                "id":"NZ_CP019230.1.region012_ORF23",
                "start":30755,
                "strand":1
            },
            {
                "domains":[
                    {
                        "bitscore":55.0,
                        "code":"PF00440",
                        "end":58,
                        "start":12
                    },
                    {
                        "bitscore":201.1,
                        "code":"PF08360",
                        "end":192,
                        "start":62
                    }
                ],
                "end":31561,
                "id":"NZ_CP019230.1.region012_ORF24",
                "start":30979,
                "strand":1
            },
            {
                "domains":[
                    {
                        "bitscore":83.0,
                        "code":"PF05977",
                        "end":408,
                        "start":2
                    }
                ],
                "end":32860,
                "id":"NZ_CP019230.1.region012_ORF25",
                "start":31627,
                "strand":1
            },
            {
                "domains":[
                    {
                        "bitscore":59.0,
                        "code":"PF01381",
                        "end":78,
                        "start":24
                    }
                ],
                "end":33168,
                "id":"NZ_CP019230.1.region012_ORF26",
                "start":32916,
                "strand":1
            },
            {
                "domains":[
                    {
                        "bitscore":191.1,
                        "code":"PF11700",
                        "end":418,
                        "start":4
                    }
                ],
                "end":34521,
                "id":"NZ_CP019230.1.region012_ORF27",
                "start":33237,
                "strand":-1
            },
            {
                "domains":[
                    {
                        "bitscore":208.5,
                        "code":"PF01663",
                        "end":380,
                        "start":9
                    }
                ],
                "end":35943,
                "id":"NZ_CP019230.1.region012_ORF28",
                "start":34629,
                "strand":-1
            },
            {
                "domains":[
                    {
                        "bitscore":113.0,
                        "code":"PF14150",
                        "end":90,
                        "start":10
                    }
                ],
                "end":36391,
                "id":"NZ_CP019230.1.region012_ORF29",
                "start":36097,
                "strand":1
            },
            {
                "domains":[
                    {
                        "bitscore":71.4,
                        "code":"PF00587",
                        "end":275,
                        "start":97
                    },
                    {
                        "bitscore":71.9,
                        "code":"PF03129",
                        "end":383,
                        "start":291
                    },
                    {
                        "bitscore":78.5,
                        "code":"PF09180",
                        "end":476,
                        "start":409
                    }
                ],
                "end":38169,
                "id":"NZ_CP019230.1.region012_ORF30",
                "start":36738,
                "strand":1
            },
            {
                "domains":[
                    {
                        "bitscore":20.7,
                        "code":"PF00746",
                        "end":352,
                        "start":312
                    }
                ],
                "end":39344,
                "id":"NZ_CP019230.1.region012_ORF31",
                "start":38285,
                "strand":-1
            },
            {
                "domains":[
                    {
                        "bitscore":166.4,
                        "code":"PF00480",
                        "end":290,
                        "start":4
                    }
                ],
                "end":40424,
                "id":"NZ_CP019230.1.region012_ORF32",
                "start":39545,
                "strand":1
            },
            {
                "domains":[
                    {
                        "bitscore":229.2,
                        "code":"PF02342",
                        "end":197,
                        "start":1
                    }
                ],
                "end":41149,
                "id":"NZ_CP019230.1.region012_ORF33",
                "start":40552,
                "strand":1
            },
            {
                "domains":[
                    {
                        "bitscore":275.1,
                        "code":"PF02342",
                        "end":189,
                        "start":1
                    }
                ],
                "end":41758,
                "id":"NZ_CP019230.1.region012_ORF34",
                "start":41173,
                "strand":1
            },
            {
                "domains":[
                    {
                        "bitscore":284.3,
                        "code":"PF02342",
                        "end":188,
                        "start":1
                    }
                ],
                "end":42422,
                "id":"NZ_CP019230.1.region012_ORF35",
                "start":41843,
                "strand":1
            },
            {
                "domains":[
                    {
                        "bitscore":184.6,
                        "code":"PF03741",
                        "end":218,
                        "start":34
                    }
                ],
                "end":43286,
                "id":"NZ_CP019230.1.region012_ORF36",
                "start":42494,
                "strand":1
            }
        ],
        "start":1
    },
    {
        "desc":"NZ_CP020002.1 Bacillus thuringiensis strain Bacillus thuringiensis L-7601 chromosome, complete genome",
        "end":43435,
        "id":"NZ_CP020002.1.region001",
        "mibig":false,
        "orfs":[
            {
                "domains":[
                    {
                        "bitscore":116.6,
                        "code":"PF00696",
                        "end":295,
                        "start":4
                    }
                ],
                "end":963,
                "id":"NZ_CP020002.1.region001_ORF1",
                "start":1,
                "strand":1
            },
            {
                "domains":[
                    {
                        "bitscore":50.2,
                        "code":"PF00027",
                        "end":121,
                        "start":33
                    },
                    {
                        "bitscore":40.9,
                        "code":"PF13545",
                        "end":227,
                        "start":153
                    }
                ],
                "end":1855,
                "id":"NZ_CP020002.1.region001_ORF2",
                "start":1165,
                "strand":1
            },
            {
                "domains":[],
                "end":2695,
                "id":"NZ_CP020002.1.region001_ORF3",
                "start":2011,
                "strand":1
            },
            {
                "domains":[
                    {
                        "bitscore":74.1,
                        "code":"PF08031",
                        "end":440,
                        "start":396
                    },
                    {
                        "bitscore":92.6,
                        "code":"PF01565",
                        "end":164,
                        "start":33
                    }
                ],
                "end":4153,
                "id":"NZ_CP020002.1.region001_ORF4",
                "start":2818,
                "strand":-1
            },
            {
                "domains":[
                    {
                        "bitscore":402.2,
                        "code":"PF00128",
                        "end":379,
                        "start":28
                    },
                    {
                        "bitscore":34.1,
                        "code":"PF16657",
                        "end":550,
                        "start":476
                    }
                ],
                "end":6061,
                "id":"NZ_CP020002.1.region001_ORF5",
                "start":4396,
                "strand":1
            },
            {
                "domains":[
                    {
                        "bitscore":191.8,
                        "code":"PF02378",
                        "end":377,
                        "start":13
                    },
                    {
                        "bitscore":51.7,
                        "code":"PF00367",
                        "end":503,
                        "start":471
                    }
                ],
                "end":7904,
                "id":"NZ_CP020002.1.region001_ORF6",
                "start":6266,
                "strand":1
            },
            {
                "domains":[
                    {
                        "bitscore":28.8,
                        "code":"PF03372",
                        "end":254,
                        "start":6
                    }
                ],
                "end":8700,
                "id":"NZ_CP020002.1.region001_ORF7",
                "start":7908,
                "strand":1
            },
            {
                "domains":[
                    {
                        "bitscore":33.8,
                        "code":"PF12698",
                        "end":208,
                        "start":19
                    },
                    {
                        "bitscore":32.4,
                        "code":"PF12698",
                        "end":968,
                        "start":452
                    }
                ],
                "end":11980,
                "id":"NZ_CP020002.1.region001_ORF8",
                "start":9004,
                "strand":1
            },
            {
                "domains":[
                    {
                        "bitscore":384.2,
                        "code":"PF01131",
                        "end":584,
                        "start":151
                    },
                    {
                        "bitscore":60.5,
                        "code":"PF01751",
                        "end":135,
                        "start":4
                    }
                ],
                "end":14208,
                "id":"NZ_CP020002.1.region001_ORF9",
                "start":12018,
                "strand":-1
            },
            {
                "domains":[
                    {
                        "bitscore":302.9,
                        "code":"PF02110",
                        "end":257,
                        "start":10
                    }
                ],
                "end":15394,
                "id":"NZ_CP020002.1.region001_ORF10",
                "start":14584,
                "strand":1
            },
            {
                "domains":[
                    {
                        "bitscore":208.1,
                        "code":"PF02581",
                        "end":197,
                        "start":14
                    }
                ],
                "end":16068,
                "id":"NZ_CP020002.1.region001_ORF11",
                "start":15411,
                "strand":1
            },
            {
                "domains":[
                    {
                        "bitscore":532.7,
                        "code":"PF03605",
                        "end":369,
                        "start":5
                    }
                ],
                "end":17498,
                "id":"NZ_CP020002.1.region001_ORF12",
                "start":16184,
                "strand":-1
            },
            {
                "domains":[
                    {
                        "bitscore":23.2,
                        "code":"PF00672",
                        "end":271,
                        "start":220
                    },
                    {
                        "bitscore":146.1,
                        "code":"PF00015",
                        "end":532,
                        "start":348
                    }
                ],
                "end":19636,
                "id":"NZ_CP020002.1.region001_ORF13",
                "start":17998,
                "strand":1
            },
            {
                "domains":[],
                "end":19740,
                "id":"NZ_CP020002.1.region001_ORF14",
                "start":19632,
                "strand":1
            },
            {
                "domains":[
                    {
                        "bitscore":324.3,
                        "code":"PF00501",
                        "end":621,
                        "start":223
                    },
                    {
                        "bitscore":32.5,
                        "code":"PF13193",
                        "end":702,
                        "start":629
                    },
                    {
                        "bitscore":31.0,
                        "code":"PF00550",
                        "end":794,
                        "start":732
                    },
                    {
                        "bitscore":172.7,
                        "code":"PF07993",
                        "end":1071,
                        "start":834
                    }
                ],
                "end":23457,
                "id":"NZ_CP020002.1.region001_ORF15",
                "start":19875,
                "strand":1
            },
            {
                "domains":[
                    {
                        "bitscore":102.6,
                        "code":"PF01910",
                        "end":97,
                        "start":7
                    }
                ],
                "end":24033,
                "id":"NZ_CP020002.1.region001_ORF16",
                "start":23712,
                "strand":1
            },
            {
                "domains":[
                    {
                        "bitscore":89.1,
                        "code":"PF00528",
                        "end":252,
                        "start":69
                    }
                ],
                "end":24778,
                "id":"NZ_CP020002.1.region001_ORF17",
                "start":24004,
                "strand":1
            },
            {
                "domains":[
                    {
                        "bitscore":263.6,
                        "code":"PF09084",
                        "end":258,
                        "start":44
                    }
                ],
                "end":25773,
                "id":"NZ_CP020002.1.region001_ORF18",
                "start":24774,
                "strand":1
            },
            {
                "domains":[
                    {
                        "bitscore":101.9,
                        "code":"PF00005",
                        "end":158,
                        "start":19
                    }
                ],
                "end":26519,
                "id":"NZ_CP020002.1.region001_ORF19",
                "start":25769,
                "strand":1
            },
            {
                "domains":[
                    {
                        "bitscore":75.6,
                        "code":"PF00005",
                        "end":189,
                        "start":19
                    },
                    {
                        "bitscore":71.0,
                        "code":"PF12848",
                        "end":311,
                        "start":228
                    },
                    {
                        "bitscore":79.5,
                        "code":"PF00005",
                        "end":464,
                        "start":336
                    }
                ],
                "end":28459,
                "id":"NZ_CP020002.1.region001_ORF20",
                "start":26914,
                "strand":1
            },
            {
                "domains":[
                    {
                        "bitscore":68.9,
                        "code":"PF00553",
                        "end":670,
                        "start":579
                    },
                    {
                        "bitscore":38.2,
                        "code":"PF00041",
                        "end":561,
                        "start":486
                    },
                    {
                        "bitscore":335.7,
                        "code":"PF00704",
                        "end":450,
                        "start":40
                    }
                ],
                "end":30924,
                "id":"NZ_CP020002.1.region001_ORF21",
                "start":28899,
                "strand":-1
            },
            {
                "domains":[
                    {
                        "bitscore":84.7,
                        "code":"PF09350",
                        "end":74,
                        "start":7
                    }
                ],
                "end":31667,
                "id":"NZ_CP020002.1.region001_ORF22",
                "start":31295,
                "strand":1
            },
            {
                "domains":[],
                "end":31992,
                "id":"NZ_CP020002.1.region001_ORF23",
                "start":31677,
                "strand":1
            },
            {
                "domains":[],
                "end":32248,
                "id":"NZ_CP020002.1.region001_ORF24",
                "start":32005,
                "strand":1
            },
            {
                "domains":[],
                "end":32517,
                "id":"NZ_CP020002.1.region001_ORF25",
                "start":32373,
                "strand":1
            },
            {
                "domains":[
                    {
                        "bitscore":55.0,
                        "code":"PF00440",
                        "end":58,
                        "start":12
                    },
                    {
                        "bitscore":203.5,
                        "code":"PF08360",
                        "end":192,
                        "start":62
                    }
                ],
                "end":33179,
                "id":"NZ_CP020002.1.region001_ORF26",
                "start":32597,
                "strand":1
            },
            {
                "domains":[
                    {
                        "bitscore":85.7,
                        "code":"PF07690",
                        "end":246,
                        "start":15
                    }
                ],
                "end":34478,
                "id":"NZ_CP020002.1.region001_ORF27",
                "start":33239,
                "strand":1
            },
            {
                "domains":[
                    {
                        "bitscore":59.0,
                        "code":"PF01381",
                        "end":78,
                        "start":24
                    }
                ],
                "end":34786,
                "id":"NZ_CP020002.1.region001_ORF28",
                "start":34534,
                "strand":1
            },
            {
                "domains":[
                    {
                        "bitscore":167.0,
                        "code":"PF11700",
                        "end":418,
                        "start":132
                    }
                ],
                "end":36139,
                "id":"NZ_CP020002.1.region001_ORF29",
                "start":34855,
                "strand":-1
            },
            {
                "domains":[
                    {
                        "bitscore":204.0,
                        "code":"PF01663",
                        "end":380,
                        "start":9
                    }
                ],
                "end":37561,
                "id":"NZ_CP020002.1.region001_ORF30",
                "start":36247,
                "strand":-1
            },
            {
                "domains":[
                    {
                        "bitscore":110.3,
                        "code":"PF14150",
                        "end":90,
                        "start":10
                    }
                ],
                "end":38008,
                "id":"NZ_CP020002.1.region001_ORF31",
                "start":37714,
                "strand":1
            },
            {
                "domains":[
                    {
                        "bitscore":71.2,
                        "code":"PF00587",
                        "end":275,
                        "start":97
                    },
                    {
                        "bitscore":72.5,
                        "code":"PF03129",
                        "end":383,
                        "start":291
                    },
                    {
                        "bitscore":79.1,
                        "code":"PF09180",
                        "end":476,
                        "start":409
                    }
                ],
                "end":39789,
                "id":"NZ_CP020002.1.region001_ORF32",
                "start":38358,
                "strand":1
            },
            {
                "domains":[],
                "end":41022,
                "id":"NZ_CP020002.1.region001_ORF33",
                "start":39903,
                "strand":-1
            },
            {
                "domains":[
                    {
                        "bitscore":168.8,
                        "code":"PF00480",
                        "end":290,
                        "start":4
                    }
                ],
                "end":42102,
                "id":"NZ_CP020002.1.region001_ORF34",
                "start":41223,
                "strand":1
            },
            {
                "domains":[
                    {
                        "bitscore":229.1,
                        "code":"PF02342",
                        "end":197,
                        "start":1
                    }
                ],
                "end":42827,
                "id":"NZ_CP020002.1.region001_ORF35",
                "start":42230,
                "strand":1
            },
            {
                "domains":[
                    {
                        "bitscore":275.5,
                        "code":"PF02342",
                        "end":189,
                        "start":1
                    }
                ],
                "end":43435,
                "id":"NZ_CP020002.1.region001_ORF36",
                "start":42850,
                "strand":1
            }
        ],
        "start":1
    },
    {
        "desc":"NZ_CP020002.1 Bacillus thuringiensis strain Bacillus thuringiensis L-7601 chromosome, complete genome",
        "end":45587,
        "id":"NZ_CP020002.1.region002",
        "mibig":false,
        "orfs":[
            {
                "domains":[],
                "end":180,
                "id":"NZ_CP020002.1.region002_ORF1",
                "start":1,
                "strand":-1
            },
            {
                "domains":[
                    {
                        "bitscore":301.3,
                        "code":"PF05343",
                        "end":337,
                        "start":49
                    }
                ],
                "end":1356,
                "id":"NZ_CP020002.1.region002_ORF2",
                "start":306,
                "strand":1
            },
            {
                "domains":[
                    {
                        "bitscore":48.4,
                        "code":"PF00395",
                        "end":71,
                        "start":28
                    },
                    {
                        "bitscore":39.6,
                        "code":"PF00395",
                        "end":131,
                        "start":89
                    },
                    {
                        "bitscore":28.4,
                        "code":"PF00395",
                        "end":192,
                        "start":151
                    },
                    {
                        "bitscore":161.4,
                        "code":"PF01520",
                        "end":522,
                        "start":337
                    }
                ],
                "end":3272,
                "id":"NZ_CP020002.1.region002_ORF3",
                "start":1664,
                "strand":1
            },
            {
                "domains":[
                    {
                        "bitscore":28.5,
                        "code":"PF01170",
                        "end":297,
                        "start":155
                    }
                ],
                "end":4376,
                "id":"NZ_CP020002.1.region002_ORF4",
                "start":3422,
                "strand":1
            },
            {
                "domains":[
                    {
                        "bitscore":74.0,
                        "code":"PF11121",
                        "end":39,
                        "start":2
                    }
                ],
                "end":4628,
                "id":"NZ_CP020002.1.region002_ORF5",
                "start":4481,
                "strand":-1
            },
            {
                "domains":[
                    {
                        "bitscore":348.3,
                        "code":"PF05544",
                        "end":332,
                        "start":9
                    }
                ],
                "end":5925,
                "id":"NZ_CP020002.1.region002_ORF6",
                "start":4920,
                "strand":1
            },
            {
                "domains":[
                    {
                        "bitscore":262.5,
                        "code":"PF02423",
                        "end":318,
                        "start":1
                    }
                ],
                "end":7066,
                "id":"NZ_CP020002.1.region002_ORF7",
                "start":6088,
                "strand":1
            },
            {
                "domains":[
                    {
                        "bitscore":276.6,
                        "code":"PF00496",
                        "end":448,
                        "start":86
                    }
                ],
                "end":8858,
                "id":"NZ_CP020002.1.region002_ORF8",
                "start":7268,
                "strand":1
            },
            {
                "domains":[
                    {
                        "bitscore":61.2,
                        "code":"PF19300",
                        "end":102,
                        "start":1
                    },
                    {
                        "bitscore":159.4,
                        "code":"PF00528",
                        "end":314,
                        "start":113
                    }
                ],
                "end":9910,
                "id":"NZ_CP020002.1.region002_ORF9",
                "start":8959,
                "strand":1
            },
            {
                "domains":[
                    {
                        "bitscore":26.5,
                        "code":"PF12911",
                        "end":56,
                        "start":4
                    },
                    {
                        "bitscore":106.4,
                        "code":"PF00528",
                        "end":278,
                        "start":96
                    }
                ],
                "end":10768,
                "id":"NZ_CP020002.1.region002_ORF10",
                "start":9916,
                "strand":1
            },
            {
                "domains":[
                    {
                        "bitscore":102.7,
                        "code":"PF00005",
                        "end":184,
                        "start":25
                    },
                    {
                        "bitscore":70.9,
                        "code":"PF08352",
                        "end":300,
                        "start":235
                    }
                ],
                "end":11787,
                "id":"NZ_CP020002.1.region002_ORF11",
                "start":10794,
                "strand":1
            },
            {
                "domains":[
                    {
                        "bitscore":116.0,
                        "code":"PF00005",
                        "end":185,
                        "start":33
                    },
                    {
                        "bitscore":71.2,
                        "code":"PF08352",
                        "end":302,
                        "start":236
                    }
                ],
                "end":12751,
                "id":"NZ_CP020002.1.region002_ORF12",
                "start":11779,
                "strand":1
            },
            {
                "domains":[],
                "end":13331,
                "id":"NZ_CP020002.1.region002_ORF13",
                "start":12950,
                "strand":1
            },
            {
                "domains":[],
                "end":13429,
                "id":"NZ_CP020002.1.region002_ORF14",
                "start":13327,
                "strand":1
            },
            {
                "domains":[],
                "end":14298,
                "id":"NZ_CP020002.1.region002_ORF15",
                "start":13512,
                "strand":-1
            },
            {
                "domains":[],
                "end":15193,
                "id":"NZ_CP020002.1.region002_ORF16",
                "start":14563,
                "strand":1
            },
            {
                "domains":[
                    {
                        "bitscore":39.8,
                        "code":"PF01323",
                        "end":197,
                        "start":7
                    }
                ],
                "end":16281,
                "id":"NZ_CP020002.1.region002_ORF17",
                "start":15660,
                "strand":1
            },
            {
                "domains":[],
                "end":17428,
                "id":"NZ_CP020002.1.region002_ORF18",
                "start":16606,
                "strand":1
            },
            {
                "domains":[
                    {
                        "bitscore":35.7,
                        "code":"PF12680",
                        "end":116,
                        "start":8
                    }
                ],
                "end":17825,
                "id":"NZ_CP020002.1.region002_ORF19",
                "start":17432,
                "strand":1
            },
            {
                "domains":[
                    {
                        "bitscore":80.3,
                        "code":"PF07366",
                        "end":169,
                        "start":57
                    }
                ],
                "end":18496,
                "id":"NZ_CP020002.1.region002_ORF20",
                "start":17971,
                "strand":1
            },
            {
                "domains":[],
                "end":18825,
                "id":"NZ_CP020002.1.region002_ORF21",
                "start":18690,
                "strand":-1
            },
            {
                "domains":[
                    {
                        "bitscore":336.1,
                        "code":"PF00501",
                        "end":408,
                        "start":19
                    },
                    {
                        "bitscore":44.8,
                        "code":"PF13193",
                        "end":487,
                        "start":416
                    },
                    {
                        "bitscore":52.1,
                        "code":"PF00550",
                        "end":581,
                        "start":515
                    },
                    {
                        "bitscore":376.1,
                        "code":"PF00668",
                        "end":1050,
                        "start":602
                    },
                    {
                        "bitscore":327.9,
                        "code":"PF00501",
                        "end":1458,
                        "start":1070
                    },
                    {
                        "bitscore":44.8,
                        "code":"PF13193",
                        "end":1537,
                        "start":1466
                    },
                    {
                        "bitscore":36.2,
                        "code":"PF00550",
                        "end":1630,
                        "start":1565
                    },
                    {
                        "bitscore":156.7,
                        "code":"PF07993",
                        "end":1916,
                        "start":1670
                    }
                ],
                "end":25870,
                "id":"NZ_CP020002.1.region002_ORF22",
                "start":19705,
                "strand":1
            },
            {
                "domains":[
                    {
                        "bitscore":159.2,
                        "code":"PF00206",
                        "end":300,
                        "start":13
                    },
                    {
                        "bitscore":65.7,
                        "code":"PF10397",
                        "end":443,
                        "start":366
                    }
                ],
                "end":28071,
                "id":"NZ_CP020002.1.region002_ORF23",
                "start":26715,
                "strand":1
            },
            {
                "domains":[
                    {
                        "bitscore":132.5,
                        "code":"PF13454",
                        "end":183,
                        "start":4
                    }
                ],
                "end":30008,
                "id":"NZ_CP020002.1.region002_ORF24",
                "start":28106,
                "strand":-1
            },
            {
                "domains":[
                    {
                        "bitscore":209.0,
                        "code":"PF13714",
                        "end":245,
                        "start":10
                    }
                ],
                "end":30931,
                "id":"NZ_CP020002.1.region002_ORF25",
                "start":30130,
                "strand":1
            },
            {
                "domains":[
                    {
                        "bitscore":137.1,
                        "code":"PF00899",
                        "end":357,
                        "start":99
                    }
                ],
                "end":32339,
                "id":"NZ_CP020002.1.region002_ORF26",
                "start":31223,
                "strand":1
            },
            {
                "domains":[
                    {
                        "bitscore":95.8,
                        "code":"PF05977",
                        "end":409,
                        "start":5
                    }
                ],
                "end":33583,
                "id":"NZ_CP020002.1.region002_ORF27",
                "start":32350,
                "strand":1
            },
            {
                "domains":[
                    {
                        "bitscore":46.5,
                        "code":"PF12867",
                        "end":143,
                        "start":11
                    }
                ],
                "end":34090,
                "id":"NZ_CP020002.1.region002_ORF28",
                "start":33610,
                "strand":1
            },
            {
                "domains":[],
                "end":34310,
                "id":"NZ_CP020002.1.region002_ORF29",
                "start":34190,
                "strand":1
            },
            {
                "domains":[],
                "end":34604,
                "id":"NZ_CP020002.1.region002_ORF30",
                "start":34343,
                "strand":1
            },
            {
                "domains":[],
                "end":35208,
                "id":"NZ_CP020002.1.region002_ORF31",
                "start":35058,
                "strand":-1
            },
            {
                "domains":[],
                "end":36273,
                "id":"NZ_CP020002.1.region002_ORF32",
                "start":35943,
                "strand":1
            },
            {
                "domains":[
                    {
                        "bitscore":62.1,
                        "code":"PF01527",
                        "end":83,
                        "start":1
                    }
                ],
                "end":36688,
                "id":"NZ_CP020002.1.region002_ORF33",
                "start":36394,
                "strand":1
            },
            {
                "domains":[
                    {
                        "bitscore":60.5,
                        "code":"PF13276",
                        "end":58,
                        "start":1
                    },
                    {
                        "bitscore":82.2,
                        "code":"PF00665",
                        "end":177,
                        "start":78
                    }
                ],
                "end":37542,
                "id":"NZ_CP020002.1.region002_ORF34",
                "start":36819,
                "strand":1
            },
            {
                "domains":[
                    {
                        "bitscore":97.4,
                        "code":"PF00083",
                        "end":241,
                        "start":13
                    }
                ],
                "end":39045,
                "id":"NZ_CP020002.1.region002_ORF35",
                "start":37722,
                "strand":-1
            },
            {
                "domains":[
                    {
                        "bitscore":52.2,
                        "code":"PF17203",
                        "end":176,
                        "start":36
                    },
                    {
                        "bitscore":21.1,
                        "code":"PF13188",
                        "end":284,
                        "start":218
                    },
                    {
                        "bitscore":30.0,
                        "code":"PF14689",
                        "end":381,
                        "start":316
                    },
                    {
                        "bitscore":70.3,
                        "code":"PF02518",
                        "end":525,
                        "start":417
                    }
                ],
                "end":40861,
                "id":"NZ_CP020002.1.region002_ORF36",
                "start":39271,
                "strand":1
            },
            {
                "domains":[
                    {
                        "bitscore":71.6,
                        "code":"PF00072",
                        "end":116,
                        "start":4
                    }
                ],
                "end":41558,
                "id":"NZ_CP020002.1.region002_ORF37",
                "start":40880,
                "strand":1
            },
            {
                "domains":[
                    {
                        "bitscore":85.9,
                        "code":"PF03401",
                        "end":323,
                        "start":51
                    }
                ],
                "end":42529,
                "id":"NZ_CP020002.1.region002_ORF38",
                "start":41554,
                "strand":1
            },
            {
                "domains":[
                    {
                        "bitscore":90.2,
                        "code":"PF14281",
                        "end":278,
                        "start":27
                    }
                ],
                "end":44516,
                "id":"NZ_CP020002.1.region002_ORF39",
                "start":42665,
                "strand":1
            },
            {
                "domains":[
                    {
                        "bitscore":29.7,
                        "code":"PF08279",
                        "end":61,
                        "start":7
                    },
                    {
                        "bitscore":130.2,
                        "code":"PF13280",
                        "end":309,
                        "start":138
                    }
                ],
                "end":45587,
                "id":"NZ_CP020002.1.region002_ORF40",
                "start":44642,
                "strand":1
            }
        ],
        "start":1
    },
    {
        "desc":"NZ_CP020002.1 Bacillus thuringiensis strain Bacillus thuringiensis L-7601 chromosome, complete genome",
        "end":48911,
        "id":"NZ_CP020002.1.region005",
        "mibig":false,
        "orfs":[
            {
                "domains":[
                    {
                        "bitscore":271.1,
                        "code":"PF03972",
                        "end":268,
                        "start":15
                    },
                    {
                        "bitscore":192.5,
                        "code":"PF19305",
                        "end":462,
                        "start":285
                    }
                ],
                "end":1437,
                "id":"NZ_CP020002.1.region005_ORF1",
                "start":1,
                "strand":1
            },
            {
                "domains":[
                    {
                        "bitscore":175.2,
                        "code":"PF13714",
                        "end":259,
                        "start":18
                    }
                ],
                "end":2364,
                "id":"NZ_CP020002.1.region005_ORF2",
                "start":1455,
                "strand":1
            },
            {
                "domains":[
                    {
                        "bitscore":95.6,
                        "code":"PF02771",
                        "end":141,
                        "start":29
                    },
                    {
                        "bitscore":85.4,
                        "code":"PF02770",
                        "end":237,
                        "start":145
                    },
                    {
                        "bitscore":133.4,
                        "code":"PF00441",
                        "end":410,
                        "start":249
                    }
                ],
                "end":4227,
                "id":"NZ_CP020002.1.region005_ORF3",
                "start":2517,
                "strand":1
            },
            {
                "domains":[
                    {
                        "bitscore":154.0,
                        "code":"PF03446",
                        "end":162,
                        "start":3
                    },
                    {
                        "bitscore":110.8,
                        "code":"PF14833",
                        "end":287,
                        "start":166
                    }
                ],
                "end":5134,
                "id":"NZ_CP020002.1.region005_ORF4",
                "start":4243,
                "strand":1
            },
            {
                "domains":[
                    {
                        "bitscore":501.2,
                        "code":"PF00171",
                        "end":481,
                        "start":17
                    }
                ],
                "end":6617,
                "id":"NZ_CP020002.1.region005_ORF5",
                "start":5156,
                "strand":1
            },
            {
                "domains":[
                    {
                        "bitscore":124.6,
                        "code":"PF01810",
                        "end":208,
                        "start":13
                    }
                ],
                "end":7321,
                "id":"NZ_CP020002.1.region005_ORF6",
                "start":6688,
                "strand":-1
            },
            {
                "domains":[
                    {
                        "bitscore":398.6,
                        "code":"PF16113",
                        "end":346,
                        "start":14
                    }
                ],
                "end":8628,
                "id":"NZ_CP020002.1.region005_ORF7",
                "start":7572,
                "strand":-1
            },
            {
                "domains":[],
                "end":9216,
                "id":"NZ_CP020002.1.region005_ORF8",
                "start":8958,
                "strand":1
            },
            {
                "domains":[
                    {
                        "bitscore":94.2,
                        "code":"PF10763",
                        "end":79,
                        "start":1
                    }
                ],
                "end":9640,
                "id":"NZ_CP020002.1.region005_ORF9",
                "start":9400,
                "strand":1
            },
            {
                "domains":[
                    {
                        "bitscore":54.5,
                        "code":"PF00149",
                        "end":223,
                        "start":1
                    },
                    {
                        "bitscore":43.5,
                        "code":"PF12320",
                        "end":358,
                        "start":271
                    }
                ],
                "end":10813,
                "id":"NZ_CP020002.1.region005_ORF10",
                "start":9655,
                "strand":1
            },
            {
                "domains":[
                    {
                        "bitscore":105.5,
                        "code":"PF13476",
                        "end":216,
                        "start":5
                    },
                    {
                        "bitscore":47.0,
                        "code":"PF13558",
                        "end":987,
                        "start":904
                    }
                ],
                "end":13899,
                "id":"NZ_CP020002.1.region005_ORF11",
                "start":10809,
                "strand":1
            },
            {
                "domains":[],
                "end":14178,
                "id":"NZ_CP020002.1.region005_ORF12",
                "start":14004,
                "strand":-1
            },
            {
                "domains":[
                    {
                        "bitscore":43.2,
                        "code":"PF01022",
                        "end":95,
                        "start":53
                    }
                ],
                "end":14813,
                "id":"NZ_CP020002.1.region005_ORF13",
                "start":14432,
                "strand":1
            },
            {
                "domains":[
                    {
                        "bitscore":86.9,
                        "code":"PF09953",
                        "end":57,
                        "start":1
                    }
                ],
                "end":15057,
                "id":"NZ_CP020002.1.region005_ORF14",
                "start":14871,
                "strand":-1
            },
            {
                "domains":[
                    {
                        "bitscore":66.4,
                        "code":"PF07690",
                        "end":399,
                        "start":212
                    }
                ],
                "end":16726,
                "id":"NZ_CP020002.1.region005_ORF15",
                "start":15523,
                "strand":1
            },
            {
                "domains":[
                    {
                        "bitscore":198.6,
                        "code":"PF13561",
                        "end":258,
                        "start":15
                    }
                ],
                "end":18156,
                "id":"NZ_CP020002.1.region005_ORF16",
                "start":17370,
                "strand":1
            },
            {
                "domains":[
                    {
                        "bitscore":279.9,
                        "code":"PF00425",
                        "end":381,
                        "start":120
                    }
                ],
                "end":19381,
                "id":"NZ_CP020002.1.region005_ORF17",
                "start":18181,
                "strand":1
            },
            {
                "domains":[
                    {
                        "bitscore":291.1,
                        "code":"PF00501",
                        "end":436,
                        "start":31
                    },
                    {
                        "bitscore":51.8,
                        "code":"PF13193",
                        "end":519,
                        "start":444
                    }
                ],
                "end":21010,
                "id":"NZ_CP020002.1.region005_ORF18",
                "start":19393,
                "strand":1
            },
            {
                "domains":[
                    {
                        "bitscore":136.8,
                        "code":"PF00857",
                        "end":204,
                        "start":31
                    },
                    {
                        "bitscore":41.1,
                        "code":"PF00550",
                        "end":289,
                        "start":224
                    }
                ],
                "end":21928,
                "id":"NZ_CP020002.1.region005_ORF19",
                "start":21034,
                "strand":1
            },
            {
                "domains":[
                    {
                        "bitscore":238.9,
                        "code":"PF00668",
                        "end":446,
                        "start":6
                    },
                    {
                        "bitscore":358.2,
                        "code":"PF00501",
                        "end":864,
                        "start":465
                    },
                    {
                        "bitscore":43.8,
                        "code":"PF13193",
                        "end":947,
                        "start":872
                    },
                    {
                        "bitscore":55.1,
                        "code":"PF00550",
                        "end":1037,
                        "start":973
                    },
                    {
                        "bitscore":328.0,
                        "code":"PF00668",
                        "end":1506,
                        "start":1053
                    },
                    {
                        "bitscore":361.4,
                        "code":"PF00501",
                        "end":1937,
                        "start":1525
                    },
                    {
                        "bitscore":53.4,
                        "code":"PF13193",
                        "end":2020,
                        "start":1945
                    },
                    {
                        "bitscore":53.3,
                        "code":"PF00550",
                        "end":2110,
                        "start":2046
                    },
                    {
                        "bitscore":105.5,
                        "code":"PF00975",
                        "end":2368,
                        "start":2132
                    }
                ],
                "end":29119,
                "id":"NZ_CP020002.1.region005_ORF20",
                "start":21961,
                "strand":1
            },
            {
                "domains":[
                    {
                        "bitscore":92.2,
                        "code":"PF03621",
                        "end":53,
                        "start":1
                    }
                ],
                "end":29340,
                "id":"NZ_CP020002.1.region005_ORF21",
                "start":29115,
                "strand":1
            },
            {
                "domains":[
                    {
                        "bitscore":168.5,
                        "code":"PF07690",
                        "end":407,
                        "start":15
                    }
                ],
                "end":30770,
                "id":"NZ_CP020002.1.region005_ORF22",
                "start":29339,
                "strand":1
            },
            {
                "domains":[
                    {
                        "bitscore":49.4,
                        "code":"PF01648",
                        "end":225,
                        "start":121
                    }
                ],
                "end":31577,
                "id":"NZ_CP020002.1.region005_ORF23",
                "start":30827,
                "strand":1
            },
            {
                "domains":[],
                "end":32144,
                "id":"NZ_CP020002.1.region005_ORF24",
                "start":31601,
                "strand":1
            },
            {
                "domains":[
                    {
                        "bitscore":123.8,
                        "code":"PF00216",
                        "end":90,
                        "start":1
                    }
                ],
                "end":32455,
                "id":"NZ_CP020002.1.region005_ORF25",
                "start":32182,
                "strand":-1
            },
            {
                "domains":[
                    {
                        "bitscore":219.7,
                        "code":"PF13030",
                        "end":229,
                        "start":1
                    }
                ],
                "end":33427,
                "id":"NZ_CP020002.1.region005_ORF26",
                "start":32659,
                "strand":1
            },
            {
                "domains":[
                    {
                        "bitscore":110.5,
                        "code":"PF05163",
                        "end":174,
                        "start":3
                    }
                ],
                "end":33966,
                "id":"NZ_CP020002.1.region005_ORF27",
                "start":33441,
                "strand":1
            },
            {
                "domains":[
                    {
                        "bitscore":197.0,
                        "code":"PF00082",
                        "end":385,
                        "start":137
                    }
                ],
                "end":35251,
                "id":"NZ_CP020002.1.region005_ORF28",
                "start":34057,
                "strand":-1
            },
            {
                "domains":[
                    {
                        "bitscore":497.5,
                        "code":"PF01235",
                        "end":453,
                        "start":50
                    }
                ],
                "end":36845,
                "id":"NZ_CP020002.1.region005_ORF29",
                "start":35477,
                "strand":-1
            },
            {
                "domains":[],
                "end":37858,
                "id":"NZ_CP020002.1.region005_ORF30",
                "start":37282,
                "strand":-1
            },
            {
                "domains":[],
                "end":38335,
                "id":"NZ_CP020002.1.region005_ORF31",
                "start":38026,
                "strand":1
            },
            {
                "domains":[
                    {
                        "bitscore":118.4,
                        "code":"PF16291",
                        "end":87,
                        "start":2
                    }
                ],
                "end":39351,
                "id":"NZ_CP020002.1.region005_ORF32",
                "start":38730,
                "strand":1
            },
            {
                "domains":[
                    {
                        "bitscore":43.7,
                        "code":"PF01479",
                        "end":65,
                        "start":20
                    },
                    {
                        "bitscore":52.4,
                        "code":"PF00849",
                        "end":206,
                        "start":79
                    }
                ],
                "end":40245,
                "id":"NZ_CP020002.1.region005_ORF33",
                "start":39480,
                "strand":1
            },
            {
                "domains":[
                    {
                        "bitscore":43.1,
                        "code":"PF02824",
                        "end":65,
                        "start":6
                    },
                    {
                        "bitscore":55.7,
                        "code":"PF07973",
                        "end":222,
                        "start":173
                    },
                    {
                        "bitscore":143.9,
                        "code":"PF00587",
                        "end":531,
                        "start":321
                    },
                    {
                        "bitscore":73.4,
                        "code":"PF03129",
                        "end":634,
                        "start":543
                    }
                ],
                "end":42815,
                "id":"NZ_CP020002.1.region005_ORF34",
                "start":40892,
                "strand":1
            },
            {
                "domains":[
                    {
                        "bitscore":110.0,
                        "code":"PF00005",
                        "end":175,
                        "start":26
                    }
                ],
                "end":43832,
                "id":"NZ_CP020002.1.region005_ORF35",
                "start":43064,
                "strand":1
            },
            {
                "domains":[
                    {
                        "bitscore":37.2,
                        "code":"PF02687",
                        "end":181,
                        "start":84
                    }
                ],
                "end":45724,
                "id":"NZ_CP020002.1.region005_ORF36",
                "start":43843,
                "strand":1
            },
            {
                "domains":[
                    {
                        "bitscore":57.0,
                        "code":"PF02535",
                        "end":239,
                        "start":84
                    }
                ],
                "end":46783,
                "id":"NZ_CP020002.1.region005_ORF37",
                "start":46045,
                "strand":-1
            },
            {
                "domains":[
                    {
                        "bitscore":62.4,
                        "code":"PF00753",
                        "end":223,
                        "start":25
                    }
                ],
                "end":47805,
                "id":"NZ_CP020002.1.region005_ORF38",
                "start":46938,
                "strand":1
            },
            {
                "domains":[
                    {
                        "bitscore":146.9,
                        "code":"PF01156",
                        "end":302,
                        "start":5
                    }
                ],
                "end":48911,
                "id":"NZ_CP020002.1.region005_ORF39",
                "start":47969,
                "strand":-1
            }
        ],
        "start":1
    },
    {
        "desc":"NZ_CP020002.1 Bacillus thuringiensis strain Bacillus thuringiensis L-7601 chromosome, complete genome",
        "end":65394,
        "id":"NZ_CP020002.1.region006",
        "mibig":false,
        "orfs":[
            {
                "domains":[
                    {
                        "bitscore":60.6,
                        "code":"PF02775",
                        "end":251,
                        "start":107
                    }
                ],
                "end":825,
                "id":"NZ_CP020002.1.region006_ORF1",
                "start":1,
                "strand":-1
            },
            {
                "domains":[
                    {
                        "bitscore":50.2,
                        "code":"PF12802",
                        "end":93,
                        "start":34
                    }
                ],
                "end":1580,
                "id":"NZ_CP020002.1.region006_ORF2",
                "start":1097,
                "strand":1
            },
            {
                "domains":[
                    {
                        "bitscore":102.1,
                        "code":"PF00300",
                        "end":139,
                        "start":4
                    }
                ],
                "end":2483,
                "id":"NZ_CP020002.1.region006_ORF3",
                "start":1745,
                "strand":1
            },
            {
                "domains":[
                    {
                        "bitscore":233.5,
                        "code":"PF14171",
                        "end":243,
                        "start":5
                    }
                ],
                "end":3459,
                "id":"NZ_CP020002.1.region006_ORF4",
                "start":2721,
                "strand":1
            },
            {
                "domains":[],
                "end":3700,
                "id":"NZ_CP020002.1.region006_ORF5",
                "start":3571,
                "strand":1
            },
            {
                "domains":[],
                "end":3949,
                "id":"NZ_CP020002.1.region006_ORF6",
                "start":3772,
                "strand":1
            },
            {
                "domains":[
                    {
                        "bitscore":70.1,
                        "code":"PF06486",
                        "end":116,
                        "start":27
                    }
                ],
                "end":4357,
                "id":"NZ_CP020002.1.region006_ORF7",
                "start":3967,
                "strand":-1
            },
            {
                "domains":[
                    {
                        "bitscore":69.0,
                        "code":"PF01546",
                        "end":483,
                        "start":73
                    }
                ],
                "end":6038,
                "id":"NZ_CP020002.1.region006_ORF8",
                "start":4568,
                "strand":1
            },
            {
                "domains":[
                    {
                        "bitscore":59.7,
                        "code":"PF12385",
                        "end":256,
                        "start":114
                    }
                ],
                "end":7160,
                "id":"NZ_CP020002.1.region006_ORF9",
                "start":6350,
                "strand":1
            },
            {
                "domains":[],
                "end":7791,
                "id":"NZ_CP020002.1.region006_ORF10",
                "start":7185,
                "strand":1
            },
            {
                "domains":[
                    {
                        "bitscore":35.0,
                        "code":"PF00196",
                        "end":59,
                        "start":3
                    }
                ],
                "end":8183,
                "id":"NZ_CP020002.1.region006_ORF11",
                "start":7931,
                "strand":-1
            },
            {
                "domains":[
                    {
                        "bitscore":44.3,
                        "code":"PF01381",
                        "end":63,
                        "start":10
                    },
                    {
                        "bitscore":101.2,
                        "code":"PF18768",
                        "end":289,
                        "start":79
                    }
                ],
                "end":9439,
                "id":"NZ_CP020002.1.region006_ORF12",
                "start":8560,
                "strand":1
            },
            {
                "domains":[
                    {
                        "bitscore":45.1,
                        "code":"PF04014",
                        "end":53,
                        "start":8
                    },
                    {
                        "bitscore":61.8,
                        "code":"PF18277",
                        "end":89,
                        "start":53
                    }
                ],
                "end":9858,
                "id":"NZ_CP020002.1.region006_ORF13",
                "start":9579,
                "strand":1
            },
            {
                "domains":[],
                "end":11720,
                "id":"NZ_CP020002.1.region006_ORF14",
                "start":10469,
                "strand":1
            },
            {
                "domains":[
                    {
                        "bitscore":152.3,
                        "code":"PF01925",
                        "end":246,
                        "start":11
                    }
                ],
                "end":12546,
                "id":"NZ_CP020002.1.region006_ORF15",
                "start":11787,
                "strand":1
            },
            {
                "domains":[
                    {
                        "bitscore":28.4,
                        "code":"PF14602",
                        "end":152,
                        "start":118
                    }
                ],
                "end":13458,
                "id":"NZ_CP020002.1.region006_ORF16",
                "start":12798,
                "strand":1
            },
            {
                "domains":[
                    {
                        "bitscore":280.1,
                        "code":"PF00768",
                        "end":288,
                        "start":30
                    },
                    {
                        "bitscore":52.9,
                        "code":"PF07943",
                        "end":409,
                        "start":307
                    }
                ],
                "end":15253,
                "id":"NZ_CP020002.1.region006_ORF17",
                "start":13939,
                "strand":1
            },
            {
                "domains":[
                    {
                        "bitscore":122.7,
                        "code":"PF01757",
                        "end":348,
                        "start":5
                    }
                ],
                "end":16859,
                "id":"NZ_CP020002.1.region006_ORF18",
                "start":15749,
                "strand":1
            },
            {
                "domains":[
                    {
                        "bitscore":82.8,
                        "code":"PF13472",
                        "end":181,
                        "start":7
                    }
                ],
                "end":17652,
                "id":"NZ_CP020002.1.region006_ORF19",
                "start":17061,
                "strand":1
            },
            {
                "domains":[
                    {
                        "bitscore":110.6,
                        "code":"PF07690",
                        "end":366,
                        "start":17
                    }
                ],
                "end":19974,
                "id":"NZ_CP020002.1.region006_ORF20",
                "start":18720,
                "strand":1
            },
            {
                "domains":[
                    {
                        "bitscore":282.9,
                        "code":"PF00668",
                        "end":436,
                        "start":3
                    },
                    {
                        "bitscore":369.5,
                        "code":"PF00501",
                        "end":866,
                        "start":458
                    },
                    {
                        "bitscore":38.6,
                        "code":"PF13193",
                        "end":945,
                        "start":874
                    },
                    {
                        "bitscore":45.6,
                        "code":"PF00550",
                        "end":1035,
                        "start":972
                    },
                    {
                        "bitscore":292.8,
                        "code":"PF00668",
                        "end":1501,
                        "start":1048
                    }
                ],
                "end":24544,
                "id":"NZ_CP020002.1.region006_ORF21",
                "start":19987,
                "strand":1
            },
            {
                "domains":[
                    {
                        "bitscore":307.4,
                        "code":"PF00668",
                        "end":447,
                        "start":4
                    },
                    {
                        "bitscore":357.3,
                        "code":"PF00501",
                        "end":870,
                        "start":467
                    },
                    {
                        "bitscore":39.9,
                        "code":"PF13193",
                        "end":949,
                        "start":878
                    },
                    {
                        "bitscore":51.5,
                        "code":"PF00550",
                        "end":1040,
                        "start":976
                    },
                    {
                        "bitscore":402.4,
                        "code":"PF00668",
                        "end":1508,
                        "start":1060
                    },
                    {
                        "bitscore":348.5,
                        "code":"PF00501",
                        "end":1919,
                        "start":1528
                    },
                    {
                        "bitscore":35.1,
                        "code":"PF13193",
                        "end":1998,
                        "start":1927
                    },
                    {
                        "bitscore":50.7,
                        "code":"PF00550",
                        "end":2089,
                        "start":2025
                    }
                ],
                "end":31017,
                "id":"NZ_CP020002.1.region006_ORF22",
                "start":24546,
                "strand":1
            },
            {
                "domains":[
                    {
                        "bitscore":397.1,
                        "code":"PF00668",
                        "end":477,
                        "start":29
                    },
                    {
                        "bitscore":364.3,
                        "code":"PF00501",
                        "end":901,
                        "start":497
                    },
                    {
                        "bitscore":41.5,
                        "code":"PF13193",
                        "end":980,
                        "start":909
                    },
                    {
                        "bitscore":58.2,
                        "code":"PF00550",
                        "end":1071,
                        "start":1007
                    },
                    {
                        "bitscore":392.5,
                        "code":"PF00668",
                        "end":1539,
                        "start":1092
                    },
                    {
                        "bitscore":298.9,
                        "code":"PF00501",
                        "end":1945,
                        "start":1559
                    },
                    {
                        "bitscore":44.2,
                        "code":"PF13193",
                        "end":2024,
                        "start":1953
                    },
                    {
                        "bitscore":60.8,
                        "code":"PF00550",
                        "end":2114,
                        "start":2050
                    },
                    {
                        "bitscore":391.7,
                        "code":"PF00668",
                        "end":2582,
                        "start":2135
                    },
                    {
                        "bitscore":342.4,
                        "code":"PF00501",
                        "end":3000,
                        "start":2601
                    },
                    {
                        "bitscore":40.8,
                        "code":"PF13193",
                        "end":3079,
                        "start":3008
                    },
                    {
                        "bitscore":41.8,
                        "code":"PF00550",
                        "end":3169,
                        "start":3106
                    },
                    {
                        "bitscore":279.8,
                        "code":"PF00668",
                        "end":3635,
                        "start":3182
                    },
                    {
                        "bitscore":312.4,
                        "code":"PF00668",
                        "end":4096,
                        "start":3655
                    },
                    {
                        "bitscore":331.7,
                        "code":"PF00501",
                        "end":4515,
                        "start":4116
                    },
                    {
                        "bitscore":47.5,
                        "code":"PF13193",
                        "end":4594,
                        "start":4523
                    },
                    {
                        "bitscore":43.9,
                        "code":"PF00550",
                        "end":4687,
                        "start":4624
                    },
                    {
                        "bitscore":99.2,
                        "code":"PF00975",
                        "end":4942,
                        "start":4709
                    }
                ],
                "end":45896,
                "id":"NZ_CP020002.1.region006_ORF23",
                "start":31013,
                "strand":1
            },
            {
                "domains":[
                    {
                        "bitscore":64.0,
                        "code":"PF01648",
                        "end":181,
                        "start":72
                    }
                ],
                "end":46963,
                "id":"NZ_CP020002.1.region006_ORF24",
                "start":46336,
                "strand":1
            },
            {
                "domains":[
                    {
                        "bitscore":143.4,
                        "code":"PF00975",
                        "end":231,
                        "start":4
                    }
                ],
                "end":47672,
                "id":"NZ_CP020002.1.region006_ORF25",
                "start":46949,
                "strand":1
            },
            {
                "domains":[
                    {
                        "bitscore":185.3,
                        "code":"PF13561",
                        "end":252,
                        "start":13
                    }
                ],
                "end":48823,
                "id":"NZ_CP020002.1.region006_ORF26",
                "start":48058,
                "strand":1
            },
            {
                "domains":[
                    {
                        "bitscore":90.6,
                        "code":"PF16219",
                        "end":160,
                        "start":46
                    }
                ],
                "end":49568,
                "id":"NZ_CP020002.1.region006_ORF27",
                "start":49082,
                "strand":1
            },
            {
                "domains":[
                    {
                        "bitscore":106.4,
                        "code":"PF11958",
                        "end":263,
                        "start":102
                    },
                    {
                        "bitscore":75.3,
                        "code":"PF03272",
                        "end":511,
                        "start":392
                    },
                    {
                        "bitscore":75.4,
                        "code":"PF03272",
                        "end":650,
                        "start":531
                    }
                ],
                "end":52028,
                "id":"NZ_CP020002.1.region006_ORF28",
                "start":50066,
                "strand":1
            },
            {
                "domains":[],
                "end":52798,
                "id":"NZ_CP020002.1.region006_ORF29",
                "start":52387,
                "strand":1
            },
            {
                "domains":[],
                "end":54598,
                "id":"NZ_CP020002.1.region006_ORF30",
                "start":54268,
                "strand":1
            },
            {
                "domains":[],
                "end":54751,
                "id":"NZ_CP020002.1.region006_ORF31",
                "start":54619,
                "strand":1
            },
            {
                "domains":[
                    {
                        "bitscore":98.4,
                        "code":"PF09414",
                        "end":179,
                        "start":25
                    }
                ],
                "end":55395,
                "id":"NZ_CP020002.1.region006_ORF32",
                "start":54786,
                "strand":1
            },
            {
                "domains":[
                    {
                        "bitscore":124.2,
                        "code":"PF13354",
                        "end":281,
                        "start":74
                    }
                ],
                "end":56457,
                "id":"NZ_CP020002.1.region006_ORF33",
                "start":55512,
                "strand":-1
            },
            {
                "domains":[
                    {
                        "bitscore":158.5,
                        "code":"PF13702",
                        "end":191,
                        "start":44
                    }
                ],
                "end":58416,
                "id":"NZ_CP020002.1.region006_ORF34",
                "start":57834,
                "strand":1
            },
            {
                "domains":[
                    {
                        "bitscore":97.3,
                        "code":"PF00078",
                        "end":240,
                        "start":88
                    },
                    {
                        "bitscore":35.2,
                        "code":"PF00078",
                        "end":367,
                        "start":290
                    },
                    {
                        "bitscore":53.6,
                        "code":"PF01348",
                        "end":544,
                        "start":388
                    }
                ],
                "end":60815,
                "id":"NZ_CP020002.1.region006_ORF35",
                "start":58991,
                "strand":1
            },
            {
                "domains":[],
                "end":60948,
                "id":"NZ_CP020002.1.region006_ORF36",
                "start":60816,
                "strand":1
            },
            {
                "domains":[
                    {
                        "bitscore":95.3,
                        "code":"PF13302",
                        "end":141,
                        "start":7
                    }
                ],
                "end":61823,
                "id":"NZ_CP020002.1.region006_ORF37",
                "start":61316,
                "strand":1
            },
            {
                "domains":[],
                "end":62677,
                "id":"NZ_CP020002.1.region006_ORF38",
                "start":62287,
                "strand":1
            },
            {
                "domains":[
                    {
                        "bitscore":48.4,
                        "code":"PF00583",
                        "end":123,
                        "start":18
                    }
                ],
                "end":63363,
                "id":"NZ_CP020002.1.region006_ORF39",
                "start":62886,
                "strand":1
            },
            {
                "domains":[
                    {
                        "bitscore":135.5,
                        "code":"PF03721",
                        "end":209,
                        "start":22
                    },
                    {
                        "bitscore":102.1,
                        "code":"PF00984",
                        "end":313,
                        "start":221
                    },
                    {
                        "bitscore":60.4,
                        "code":"PF03720",
                        "end":431,
                        "start":335
                    }
                ],
                "end":65394,
                "id":"NZ_CP020002.1.region006_ORF40",
                "start":64074,
                "strand":1
            }
        ],
        "start":1
    },
    {
        "desc":"NZ_CP020002.1 Bacillus thuringiensis strain Bacillus thuringiensis L-7601 chromosome, complete genome",
        "end":45970,
        "id":"NZ_CP020002.1.region010",
        "mibig":false,
        "orfs":[
            {
                "domains":[],
                "end":93,
                "id":"NZ_CP020002.1.region010_ORF1",
                "start":1,
                "strand":-1
            },
            {
                "domains":[],
                "end":1083,
                "id":"NZ_CP020002.1.region010_ORF2",
                "start":711,
                "strand":1
            },
            {
                "domains":[
                    {
                        "bitscore":20.3,
                        "code":"PF00201",
                        "end":108,
                        "start":53
                    }
                ],
                "end":1472,
                "id":"NZ_CP020002.1.region010_ORF3",
                "start":1133,
                "strand":1
            },
            {
                "domains":[],
                "end":2116,
                "id":"NZ_CP020002.1.region010_ORF4",
                "start":1750,
                "strand":-1
            },
            {
                "domains":[],
                "end":2408,
                "id":"NZ_CP020002.1.region010_ORF5",
                "start":2135,
                "strand":-1
            },
            {
                "domains":[
                    {
                        "bitscore":36.3,
                        "code":"PF00293",
                        "end":138,
                        "start":16
                    }
                ],
                "end":3226,
                "id":"NZ_CP020002.1.region010_ORF6",
                "start":2785,
                "strand":-1
            },
            {
                "domains":[
                    {
                        "bitscore":191.5,
                        "code":"PF01266",
                        "end":351,
                        "start":3
                    }
                ],
                "end":4558,
                "id":"NZ_CP020002.1.region010_ORF7",
                "start":3442,
                "strand":-1
            },
            {
                "domains":[
                    {
                        "bitscore":58.6,
                        "code":"PF13376",
                        "end":205,
                        "start":151
                    }
                ],
                "end":5338,
                "id":"NZ_CP020002.1.region010_ORF8",
                "start":4684,
                "strand":-1
            },
            {
                "domains":[
                    {
                        "bitscore":146.0,
                        "code":"PF00797",
                        "end":255,
                        "start":21
                    }
                ],
                "end":6358,
                "id":"NZ_CP020002.1.region010_ORF9",
                "start":5590,
                "strand":-1
            },
            {
                "domains":[
                    {
                        "bitscore":167.7,
                        "code":"PF08877",
                        "end":150,
                        "start":29
                    }
                ],
                "end":7001,
                "id":"NZ_CP020002.1.region010_ORF10",
                "start":6497,
                "strand":-1
            },
            {
                "domains":[
                    {
                        "bitscore":145.9,
                        "code":"PF13788",
                        "end":118,
                        "start":8
                    }
                ],
                "end":7478,
                "id":"NZ_CP020002.1.region010_ORF11",
                "start":7109,
                "strand":-1
            },
            {
                "domains":[
                    {
                        "bitscore":106.2,
                        "code":"PF13419",
                        "end":196,
                        "start":7
                    }
                ],
                "end":8356,
                "id":"NZ_CP020002.1.region010_ORF12",
                "start":7660,
                "strand":-1
            },
            {
                "domains":[
                    {
                        "bitscore":103.0,
                        "code":"PF00072",
                        "end":115,
                        "start":6
                    },
                    {
                        "bitscore":86.3,
                        "code":"PF00486",
                        "end":219,
                        "start":148
                    }
                ],
                "end":9465,
                "id":"NZ_CP020002.1.region010_ORF13",
                "start":8799,
                "strand":1
            },
            {
                "domains":[
                    {
                        "bitscore":42.4,
                        "code":"PF00672",
                        "end":233,
                        "start":181
                    },
                    {
                        "bitscore":42.6,
                        "code":"PF00512",
                        "end":324,
                        "start":258
                    },
                    {
                        "bitscore":62.8,
                        "code":"PF02518",
                        "end":482,
                        "start":369
                    }
                ],
                "end":10918,
                "id":"NZ_CP020002.1.region010_ORF14",
                "start":9457,
                "strand":1
            },
            {
                "domains":[
                    {
                        "bitscore":71.7,
                        "code":"PF12867",
                        "end":165,
                        "start":29
                    }
                ],
                "end":11782,
                "id":"NZ_CP020002.1.region010_ORF15",
                "start":11245,
                "strand":1
            },
            {
                "domains":[],
                "end":12166,
                "id":"NZ_CP020002.1.region010_ORF16",
                "start":11983,
                "strand":1
            },
            {
                "domains":[
                    {
                        "bitscore":110.5,
                        "code":"PF00005",
                        "end":171,
                        "start":24
                    }
                ],
                "end":13143,
                "id":"NZ_CP020002.1.region010_ORF17",
                "start":12465,
                "strand":-1
            },
            {
                "domains":[
                    {
                        "bitscore":49.9,
                        "code":"PF02687",
                        "end":466,
                        "start":340
                    }
                ],
                "end":14579,
                "id":"NZ_CP020002.1.region010_ORF18",
                "start":13154,
                "strand":-1
            },
            {
                "domains":[
                    {
                        "bitscore":20.3,
                        "code":"PF09752",
                        "end":215,
                        "start":107
                    }
                ],
                "end":16129,
                "id":"NZ_CP020002.1.region010_ORF19",
                "start":15127,
                "strand":1
            },
            {
                "domains":[
                    {
                        "bitscore":216.0,
                        "code":"PF07859",
                        "end":287,
                        "start":78
                    }
                ],
                "end":17747,
                "id":"NZ_CP020002.1.region010_ORF20",
                "start":16790,
                "strand":1
            },
            {
                "domains":[
                    {
                        "bitscore":249.3,
                        "code":"PF00282",
                        "end":403,
                        "start":44
                    }
                ],
                "end":19300,
                "id":"NZ_CP020002.1.region010_ORF21",
                "start":17845,
                "strand":-1
            },
            {
                "domains":[
                    {
                        "bitscore":301.8,
                        "code":"PF00668",
                        "end":2338,
                        "start":1905
                    },
                    {
                        "bitscore":43.0,
                        "code":"PF00550",
                        "end":1856,
                        "start":1793
                    },
                    {
                        "bitscore":46.5,
                        "code":"PF13193",
                        "end":1767,
                        "start":1694
                    },
                    {
                        "bitscore":315.0,
                        "code":"PF00501",
                        "end":1686,
                        "start":1306
                    },
                    {
                        "bitscore":169.5,
                        "code":"PF00668",
                        "end":1286,
                        "start":849
                    },
                    {
                        "bitscore":35.2,
                        "code":"PF00550",
                        "end":829,
                        "start":766
                    },
                    {
                        "bitscore":31.2,
                        "code":"PF13193",
                        "end":738,
                        "start":666
                    },
                    {
                        "bitscore":336.6,
                        "code":"PF00501",
                        "end":658,
                        "start":269
                    },
                    {
                        "bitscore":40.1,
                        "code":"PF00668",
                        "end":250,
                        "start":2
                    }
                ],
                "end":26372,
                "id":"NZ_CP020002.1.region010_ORF22",
                "start":19355,
                "strand":-1
            },
            {
                "domains":[
                    {
                        "bitscore":86.9,
                        "code":"PF00881",
                        "end":320,
                        "start":142
                    }
                ],
                "end":27382,
                "id":"NZ_CP020002.1.region010_ORF23",
                "start":26404,
                "strand":-1
            },
            {
                "domains":[
                    {
                        "bitscore":24.6,
                        "code":"PF00128",
                        "end":718,
                        "start":512
                    },
                    {
                        "bitscore":38.9,
                        "code":"PF00128",
                        "end":492,
                        "start":388
                    },
                    {
                        "bitscore":46.8,
                        "code":"PF02922",
                        "end":316,
                        "start":237
                    },
                    {
                        "bitscore":77.3,
                        "code":"PF03714",
                        "end":131,
                        "start":40
                    }
                ],
                "end":30812,
                "id":"NZ_CP020002.1.region010_ORF24",
                "start":28253,
                "strand":-1
            },
            {
                "domains":[
                    {
                        "bitscore":172.1,
                        "code":"PF02868",
                        "end":566,
                        "start":402
                    },
                    {
                        "bitscore":117.3,
                        "code":"PF01447",
                        "end":399,
                        "start":248
                    },
                    {
                        "bitscore":47.4,
                        "code":"PF07504",
                        "end":134,
                        "start":84
                    }
                ],
                "end":32996,
                "id":"NZ_CP020002.1.region010_ORF25",
                "start":31292,
                "strand":-1
            },
            {
                "domains":[
                    {
                        "bitscore":69.7,
                        "code":"PF02872",
                        "end":559,
                        "start":385
                    },
                    {
                        "bitscore":41.7,
                        "code":"PF00149",
                        "end":306,
                        "start":86
                    }
                ],
                "end":35430,
                "id":"NZ_CP020002.1.region010_ORF26",
                "start":33336,
                "strand":-1
            },
            {
                "domains":[
                    {
                        "bitscore":58.4,
                        "code":"PF12867",
                        "end":160,
                        "start":8
                    }
                ],
                "end":36332,
                "id":"NZ_CP020002.1.region010_ORF27",
                "start":35816,
                "strand":-1
            },
            {
                "domains":[
                    {
                        "bitscore":108.5,
                        "code":"PF06445",
                        "end":156,
                        "start":1
                    }
                ],
                "end":36897,
                "id":"NZ_CP020002.1.region010_ORF28",
                "start":36426,
                "strand":-1
            },
            {
                "domains":[
                    {
                        "bitscore":30.8,
                        "code":"PF00903",
                        "end":124,
                        "start":4
                    }
                ],
                "end":37619,
                "id":"NZ_CP020002.1.region010_ORF29",
                "start":37151,
                "strand":1
            },
            {
                "domains":[
                    {
                        "bitscore":365.3,
                        "code":"PF00344",
                        "end":414,
                        "start":68
                    }
                ],
                "end":39277,
                "id":"NZ_CP020002.1.region010_ORF30",
                "start":37972,
                "strand":1
            },
            {
                "domains":[
                    {
                        "bitscore":69.6,
                        "code":"PF00892",
                        "end":288,
                        "start":147
                    },
                    {
                        "bitscore":63.5,
                        "code":"PF00892",
                        "end":135,
                        "start":1
                    }
                ],
                "end":40280,
                "id":"NZ_CP020002.1.region010_ORF31",
                "start":39362,
                "strand":-1
            },
            {
                "domains":[
                    {
                        "bitscore":50.5,
                        "code":"PF00392",
                        "end":76,
                        "start":13
                    },
                    {
                        "bitscore":120.6,
                        "code":"PF00155",
                        "end":468,
                        "start":125
                    }
                ],
                "end":41862,
                "id":"NZ_CP020002.1.region010_ORF32",
                "start":40428,
                "strand":1
            },
            {
                "domains":[],
                "end":42031,
                "id":"NZ_CP020002.1.region010_ORF33",
                "start":41929,
                "strand":-1
            },
            {
                "domains":[
                    {
                        "bitscore":71.8,
                        "code":"PF00561",
                        "end":269,
                        "start":24
                    }
                ],
                "end":43154,
                "id":"NZ_CP020002.1.region010_ORF34",
                "start":42287,
                "strand":1
            },
            {
                "domains":[],
                "end":43594,
                "id":"NZ_CP020002.1.region010_ORF35",
                "start":43276,
                "strand":-1
            },
            {
                "domains":[
                    {
                        "bitscore":33.2,
                        "code":"PF17989",
                        "end":182,
                        "start":8
                    }
                ],
                "end":44775,
                "id":"NZ_CP020002.1.region010_ORF36",
                "start":43605,
                "strand":-1
            },
            {
                "domains":[],
                "end":45389,
                "id":"NZ_CP020002.1.region010_ORF37",
                "start":44984,
                "strand":1
            },
            {
                "domains":[
                    {
                        "bitscore":142.2,
                        "code":"PF08002",
                        "end":137,
                        "start":1
                    }
                ],
                "end":45970,
                "id":"NZ_CP020002.1.region010_ORF38",
                "start":45433,
                "strand":-1
            }
        ],
        "start":1
    },
    {
        "desc":"NZ_CP020002.1 Bacillus thuringiensis strain Bacillus thuringiensis L-7601 chromosome, complete genome",
        "end":59093,
        "id":"NZ_CP020002.1.region011",
        "mibig":false,
        "orfs":[
            {
                "domains":[
                    {
                        "bitscore":359.5,
                        "code":"PF02781",
                        "end":487,
                        "start":191
                    },
                    {
                        "bitscore":216.8,
                        "code":"PF00479",
                        "end":189,
                        "start":7
                    }
                ],
                "end":1518,
                "id":"NZ_CP020002.1.region011_ORF1",
                "start":33,
                "strand":-1
            },
            {
                "domains":[
                    {
                        "bitscore":103.8,
                        "code":"PF03928",
                        "end":153,
                        "start":25
                    }
                ],
                "end":2417,
                "id":"NZ_CP020002.1.region011_ORF2",
                "start":1940,
                "strand":-1
            },
            {
                "domains":[
                    {
                        "bitscore":135.0,
                        "code":"PF06993",
                        "end":120,
                        "start":10
                    }
                ],
                "end":3325,
                "id":"NZ_CP020002.1.region011_ORF3",
                "start":2953,
                "strand":-1
            },
            {
                "domains":[],
                "end":3446,
                "id":"NZ_CP020002.1.region011_ORF4",
                "start":3347,
                "strand":-1
            },
            {
                "domains":[
                    {
                        "bitscore":62.3,
                        "code":"PF03222",
                        "end":467,
                        "start":63
                    }
                ],
                "end":5519,
                "id":"NZ_CP020002.1.region011_ORF5",
                "start":4106,
                "strand":-1
            },
            {
                "domains":[
                    {
                        "bitscore":70.8,
                        "code":"PF13027",
                        "end":217,
                        "start":132
                    }
                ],
                "end":7072,
                "id":"NZ_CP020002.1.region011_ORF6",
                "start":6382,
                "strand":-1
            },
            {
                "domains":[
                    {
                        "bitscore":25.4,
                        "code":"PF08858",
                        "end":100,
                        "start":68
                    }
                ],
                "end":7480,
                "id":"NZ_CP020002.1.region011_ORF7",
                "start":7144,
                "strand":-1
            },
            {
                "domains":[
                    {
                        "bitscore":91.6,
                        "code":"PF02082",
                        "end":132,
                        "start":1
                    }
                ],
                "end":8019,
                "id":"NZ_CP020002.1.region011_ORF8",
                "start":7605,
                "strand":-1
            },
            {
                "domains":[],
                "end":8343,
                "id":"NZ_CP020002.1.region011_ORF9",
                "start":8208,
                "strand":-1
            },
            {
                "domains":[
                    {
                        "bitscore":75.2,
                        "code":"PF03960",
                        "end":113,
                        "start":5
                    }
                ],
                "end":8786,
                "id":"NZ_CP020002.1.region011_ORF10",
                "start":8390,
                "strand":-1
            },
            {
                "domains":[
                    {
                        "bitscore":131.7,
                        "code":"PF01638",
                        "end":104,
                        "start":14
                    }
                ],
                "end":9751,
                "id":"NZ_CP020002.1.region011_ORF11",
                "start":9406,
                "strand":1
            },
            {
                "domains":[
                    {
                        "bitscore":94.3,
                        "code":"PF07702",
                        "end":232,
                        "start":94
                    },
                    {
                        "bitscore":66.2,
                        "code":"PF00392",
                        "end":72,
                        "start":9
                    }
                ],
                "end":10564,
                "id":"NZ_CP020002.1.region011_ORF12",
                "start":9826,
                "strand":-1
            },
            {
                "domains":[
                    {
                        "bitscore":81.3,
                        "code":"PF02894",
                        "end":344,
                        "start":135
                    },
                    {
                        "bitscore":84.9,
                        "code":"PF01408",
                        "end":123,
                        "start":3
                    }
                ],
                "end":11658,
                "id":"NZ_CP020002.1.region011_ORF13",
                "start":10596,
                "strand":-1
            },
            {
                "domains":[
                    {
                        "bitscore":82.1,
                        "code":"PF10604",
                        "end":136,
                        "start":1
                    }
                ],
                "end":12307,
                "id":"NZ_CP020002.1.region011_ORF14",
                "start":11890,
                "strand":1
            },
            {
                "domains":[
                    {
                        "bitscore":67.0,
                        "code":"PF00082",
                        "end":379,
                        "start":111
                    }
                ],
                "end":13844,
                "id":"NZ_CP020002.1.region011_ORF15",
                "start":12467,
                "strand":-1
            },
            {
                "domains":[
                    {
                        "bitscore":97.6,
                        "code":"PF13472",
                        "end":175,
                        "start":6
                    }
                ],
                "end":14778,
                "id":"NZ_CP020002.1.region011_ORF16",
                "start":14211,
                "strand":-1
            },
            {
                "domains":[],
                "end":15618,
                "id":"NZ_CP020002.1.region011_ORF17",
                "start":14793,
                "strand":-1
            },
            {
                "domains":[],
                "end":16204,
                "id":"NZ_CP020002.1.region011_ORF18",
                "start":15646,
                "strand":-1
            },
            {
                "domains":[
                    {
                        "bitscore":36.7,
                        "code":"PF01636",
                        "end":230,
                        "start":22
                    }
                ],
                "end":17072,
                "id":"NZ_CP020002.1.region011_ORF19",
                "start":16232,
                "strand":-1
            },
            {
                "domains":[
                    {
                        "bitscore":149.6,
                        "code":"PF01784",
                        "end":238,
                        "start":5
                    }
                ],
                "end":18004,
                "id":"NZ_CP020002.1.region011_ORF20",
                "start":17254,
                "strand":-1
            },
            {
                "domains":[],
                "end":18297,
                "id":"NZ_CP020002.1.region011_ORF21",
                "start":18087,
                "strand":1
            },
            {
                "domains":[
                    {
                        "bitscore":252.2,
                        "code":"PF02567",
                        "end":295,
                        "start":9
                    }
                ],
                "end":19280,
                "id":"NZ_CP020002.1.region011_ORF22",
                "start":18380,
                "strand":-1
            },
            {
                "domains":[
                    {
                        "bitscore":72.9,
                        "code":"PF13302",
                        "end":158,
                        "start":12
                    }
                ],
                "end":19856,
                "id":"NZ_CP020002.1.region011_ORF23",
                "start":19292,
                "strand":-1
            },
            {
                "domains":[
                    {
                        "bitscore":60.7,
                        "code":"PF13193",
                        "end":487,
                        "start":413
                    },
                    {
                        "bitscore":325.6,
                        "code":"PF00501",
                        "end":405,
                        "start":8
                    }
                ],
                "end":21503,
                "id":"NZ_CP020002.1.region011_ORF24",
                "start":20000,
                "strand":-1
            },
            {
                "domains":[
                    {
                        "bitscore":148.5,
                        "code":"PF02525",
                        "end":169,
                        "start":1
                    }
                ],
                "end":22171,
                "id":"NZ_CP020002.1.region011_ORF25",
                "start":21637,
                "strand":-1
            },
            {
                "domains":[
                    {
                        "bitscore":127.1,
                        "code":"PF01638",
                        "end":104,
                        "start":15
                    }
                ],
                "end":22619,
                "id":"NZ_CP020002.1.region011_ORF26",
                "start":22295,
                "strand":1
            },
            {
                "domains":[
                    {
                        "bitscore":264.4,
                        "code":"PF01494",
                        "end":339,
                        "start":4
                    }
                ],
                "end":25170,
                "id":"NZ_CP020002.1.region011_ORF27",
                "start":23718,
                "strand":1
            },
            {
                "domains":[],
                "end":25781,
                "id":"NZ_CP020002.1.region011_ORF28",
                "start":25400,
                "strand":-1
            },
            {
                "domains":[
                    {
                        "bitscore":34.0,
                        "code":"PF12840",
                        "end":71,
                        "start":12
                    }
                ],
                "end":26387,
                "id":"NZ_CP020002.1.region011_ORF29",
                "start":26111,
                "strand":-1
            },
            {
                "domains":[
                    {
                        "bitscore":121.1,
                        "code":"PF13641",
                        "end":980,
                        "start":757
                    },
                    {
                        "bitscore":107.8,
                        "code":"PF01522",
                        "end":610,
                        "start":481
                    },
                    {
                        "bitscore":83.3,
                        "code":"PF00704",
                        "end":404,
                        "start":91
                    }
                ],
                "end":29948,
                "id":"NZ_CP020002.1.region011_ORF30",
                "start":26588,
                "strand":-1
            },
            {
                "domains":[
                    {
                        "bitscore":49.4,
                        "code":"PF12791",
                        "end":61,
                        "start":8
                    }
                ],
                "end":31430,
                "id":"NZ_CP020002.1.region011_ORF31",
                "start":30140,
                "strand":-1
            },
            {
                "domains":[
                    {
                        "bitscore":35.6,
                        "code":"PF04542",
                        "end":102,
                        "start":31
                    }
                ],
                "end":32142,
                "id":"NZ_CP020002.1.region011_ORF32",
                "start":31419,
                "strand":-1
            },
            {
                "domains":[],
                "end":32712,
                "id":"NZ_CP020002.1.region011_ORF33",
                "start":32550,
                "strand":1
            },
            {
                "domains":[
                    {
                        "bitscore":112.9,
                        "code":"PF14526",
                        "end":158,
                        "start":7
                    }
                ],
                "end":33679,
                "id":"NZ_CP020002.1.region011_ORF34",
                "start":33193,
                "strand":-1
            },
            {
                "domains":[
                    {
                        "bitscore":47.7,
                        "code":"PF08279",
                        "end":61,
                        "start":6
                    }
                ],
                "end":34745,
                "id":"NZ_CP020002.1.region011_ORF35",
                "start":33782,
                "strand":1
            },
            {
                "domains":[
                    {
                        "bitscore":81.4,
                        "code":"PF01061",
                        "end":214,
                        "start":3
                    }
                ],
                "end":35658,
                "id":"NZ_CP020002.1.region011_ORF36",
                "start":34908,
                "strand":-1
            },
            {
                "domains":[
                    {
                        "bitscore":98.3,
                        "code":"PF00005",
                        "end":163,
                        "start":21
                    }
                ],
                "end":36420,
                "id":"NZ_CP020002.1.region011_ORF37",
                "start":35658,
                "strand":-1
            },
            {
                "domains":[
                    {
                        "bitscore":147.5,
                        "code":"PF06304",
                        "end":107,
                        "start":6
                    }
                ],
                "end":36917,
                "id":"NZ_CP020002.1.region011_ORF38",
                "start":36575,
                "strand":-1
            },
            {
                "domains":[
                    {
                        "bitscore":82.2,
                        "code":"PF03551",
                        "end":88,
                        "start":16
                    }
                ],
                "end":37313,
                "id":"NZ_CP020002.1.region011_ORF39",
                "start":36992,
                "strand":-1
            },
            {
                "domains":[
                    {
                        "bitscore":46.4,
                        "code":"PF00668",
                        "end":356,
                        "start":2
                    }
                ],
                "end":39093,
                "id":"NZ_CP020002.1.region011_ORF40",
                "start":37776,
                "strand":-1
            },
            {
                "domains":[
                    {
                        "bitscore":345.4,
                        "code":"PF03063",
                        "end":424,
                        "start":76
                    },
                    {
                        "bitscore":52.5,
                        "code":"PF03063",
                        "end":82,
                        "start":1
                    }
                ],
                "end":41245,
                "id":"NZ_CP020002.1.region011_ORF41",
                "start":39958,
                "strand":-1
            },
            {
                "domains":[],
                "end":41889,
                "id":"NZ_CP020002.1.region011_ORF42",
                "start":41784,
                "strand":1
            },
            {
                "domains":[
                    {
                        "bitscore":31.6,
                        "code":"PF00753",
                        "end":150,
                        "start":3
                    }
                ],
                "end":42463,
                "id":"NZ_CP020002.1.region011_ORF43",
                "start":41986,
                "strand":-1
            },
            {
                "domains":[
                    {
                        "bitscore":42.6,
                        "code":"PF12650",
                        "end":94,
                        "start":10
                    }
                ],
                "end":42934,
                "id":"NZ_CP020002.1.region011_ORF44",
                "start":42643,
                "strand":1
            },
            {
                "domains":[],
                "end":43244,
                "id":"NZ_CP020002.1.region011_ORF45",
                "start":42962,
                "strand":-1
            },
            {
                "domains":[],
                "end":43597,
                "id":"NZ_CP020002.1.region011_ORF46",
                "start":43246,
                "strand":1
            },
            {
                "domains":[],
                "end":43882,
                "id":"NZ_CP020002.1.region011_ORF47",
                "start":43633,
                "strand":-1
            },
            {
                "domains":[],
                "end":44622,
                "id":"NZ_CP020002.1.region011_ORF48",
                "start":44211,
                "strand":-1
            },
            {
                "domains":[
                    {
                        "bitscore":141.4,
                        "code":"PF13738",
                        "end":195,
                        "start":5
                    }
                ],
                "end":45245,
                "id":"NZ_CP020002.1.region011_ORF49",
                "start":44627,
                "strand":-1
            },
            {
                "domains":[
                    {
                        "bitscore":136.6,
                        "code":"PF19581",
                        "end":118,
                        "start":1
                    }
                ],
                "end":45799,
                "id":"NZ_CP020002.1.region011_ORF50",
                "start":45439,
                "strand":-1
            },
            {
                "domains":[
                    {
                        "bitscore":28.3,
                        "code":"PF13545",
                        "end":224,
                        "start":153
                    },
                    {
                        "bitscore":47.8,
                        "code":"PF00027",
                        "end":121,
                        "start":33
                    }
                ],
                "end":46507,
                "id":"NZ_CP020002.1.region011_ORF51",
                "start":45814,
                "strand":-1
            },
            {
                "domains":[
                    {
                        "bitscore":99.6,
                        "code":"PF04657",
                        "end":144,
                        "start":9
                    }
                ],
                "end":47062,
                "id":"NZ_CP020002.1.region011_ORF52",
                "start":46615,
                "strand":1
            },
            {
                "domains":[
                    {
                        "bitscore":90.1,
                        "code":"PF04657",
                        "end":136,
                        "start":2
                    }
                ],
                "end":47540,
                "id":"NZ_CP020002.1.region011_ORF53",
                "start":47075,
                "strand":1
            },
            {
                "domains":[],
                "end":48124,
                "id":"NZ_CP020002.1.region011_ORF54",
                "start":47629,
                "strand":1
            },
            {
                "domains":[
                    {
                        "bitscore":109.2,
                        "code":"PF00753",
                        "end":235,
                        "start":31
                    }
                ],
                "end":48917,
                "id":"NZ_CP020002.1.region011_ORF55",
                "start":48164,
                "strand":-1
            },
            {
                "domains":[
                    {
                        "bitscore":27.0,
                        "code":"PF08240",
                        "end":98,
                        "start":30
                    },
                    {
                        "bitscore":75.6,
                        "code":"PF13602",
                        "end":336,
                        "start":195
                    }
                ],
                "end":50124,
                "id":"NZ_CP020002.1.region011_ORF56",
                "start":49104,
                "strand":1
            },
            {
                "domains":[
                    {
                        "bitscore":344.4,
                        "code":"PF00324",
                        "end":449,
                        "start":14
                    }
                ],
                "end":51673,
                "id":"NZ_CP020002.1.region011_ORF57",
                "start":50281,
                "strand":-1
            },
            {
                "domains":[
                    {
                        "bitscore":137.9,
                        "code":"PF07690",
                        "end":356,
                        "start":11
                    }
                ],
                "end":53422,
                "id":"NZ_CP020002.1.region011_ORF58",
                "start":52222,
                "strand":-1
            },
            {
                "domains":[
                    {
                        "bitscore":53.9,
                        "code":"PF19140",
                        "end":175,
                        "start":1
                    }
                ],
                "end":54390,
                "id":"NZ_CP020002.1.region011_ORF59",
                "start":53817,
                "strand":1
            },
            {
                "domains":[
                    {
                        "bitscore":35.9,
                        "code":"PF10779",
                        "end":69,
                        "start":3
                    }
                ],
                "end":54681,
                "id":"NZ_CP020002.1.region011_ORF60",
                "start":54456,
                "strand":-1
            },
            {
                "domains":[],
                "end":55278,
                "id":"NZ_CP020002.1.region011_ORF61",
                "start":54999,
                "strand":-1
            },
            {
                "domains":[
                    {
                        "bitscore":228.7,
                        "code":"PF13561",
                        "end":245,
                        "start":12
                    }
                ],
                "end":56836,
                "id":"NZ_CP020002.1.region011_ORF62",
                "start":56092,
                "strand":1
            },
            {
                "domains":[
                    {
                        "bitscore":103.2,
                        "code":"PF02585",
                        "end":136,
                        "start":6
                    }
                ],
                "end":57611,
                "id":"NZ_CP020002.1.region011_ORF63",
                "start":56948,
                "strand":-1
            },
            {
                "domains":[
                    {
                        "bitscore":180.2,
                        "code":"PF08830",
                        "end":115,
                        "start":4
                    }
                ],
                "end":57977,
                "id":"NZ_CP020002.1.region011_ORF64",
                "start":57626,
                "strand":-1
            }
        ],
        "start":1
    },
    {
        "desc":"NZ_CP022345.1 Bacillus thuringiensis strain c25 chromosome, complete genome",
        "end":46266,
        "id":"NZ_CP022345.1.region002",
        "mibig":false,
        "orfs":[
            {
                "domains":[
                    {
                        "bitscore":24.3,
                        "code":"PF06081",
                        "end":39,
                        "start":8
                    }
                ],
                "end":267,
                "id":"NZ_CP022345.1.region002_ORF1",
                "start":1,
                "strand":1
            },
            {
                "domains":[
                    {
                        "bitscore":148.7,
                        "code":"PF08002",
                        "end":137,
                        "start":1
                    }
                ],
                "end":833,
                "id":"NZ_CP022345.1.region002_ORF2",
                "start":296,
                "strand":1
            },
            {
                "domains":[],
                "end":1084,
                "id":"NZ_CP022345.1.region002_ORF3",
                "start":877,
                "strand":-1
            },
            {
                "domains":[],
                "end":1282,
                "id":"NZ_CP022345.1.region002_ORF4",
                "start":1123,
                "strand":-1
            },
            {
                "domains":[
                    {
                        "bitscore":33.8,
                        "code":"PF17989",
                        "end":182,
                        "start":8
                    }
                ],
                "end":2660,
                "id":"NZ_CP022345.1.region002_ORF5",
                "start":1490,
                "strand":1
            },
            {
                "domains":[],
                "end":3007,
                "id":"NZ_CP022345.1.region002_ORF6",
                "start":2671,
                "strand":1
            },
            {
                "domains":[
                    {
                        "bitscore":72.0,
                        "code":"PF00561",
                        "end":269,
                        "start":24
                    }
                ],
                "end":3976,
                "id":"NZ_CP022345.1.region002_ORF7",
                "start":3121,
                "strand":-1
            },
            {
                "domains":[],
                "end":4394,
                "id":"NZ_CP022345.1.region002_ORF8",
                "start":4292,
                "strand":1
            },
            {
                "domains":[
                    {
                        "bitscore":119.3,
                        "code":"PF00155",
                        "end":468,
                        "start":125
                    },
                    {
                        "bitscore":52.7,
                        "code":"PF00392",
                        "end":76,
                        "start":13
                    }
                ],
                "end":5895,
                "id":"NZ_CP022345.1.region002_ORF9",
                "start":4461,
                "strand":-1
            },
            {
                "domains":[
                    {
                        "bitscore":63.5,
                        "code":"PF00892",
                        "end":135,
                        "start":1
                    },
                    {
                        "bitscore":71.4,
                        "code":"PF00892",
                        "end":288,
                        "start":147
                    }
                ],
                "end":6961,
                "id":"NZ_CP022345.1.region002_ORF10",
                "start":6043,
                "strand":1
            },
            {
                "domains":[
                    {
                        "bitscore":366.0,
                        "code":"PF00344",
                        "end":414,
                        "start":68
                    }
                ],
                "end":8351,
                "id":"NZ_CP022345.1.region002_ORF11",
                "start":7046,
                "strand":-1
            },
            {
                "domains":[
                    {
                        "bitscore":116.6,
                        "code":"PF06445",
                        "end":156,
                        "start":1
                    }
                ],
                "end":9382,
                "id":"NZ_CP022345.1.region002_ORF12",
                "start":8905,
                "strand":1
            },
            {
                "domains":[
                    {
                        "bitscore":64.2,
                        "code":"PF12867",
                        "end":160,
                        "start":8
                    }
                ],
                "end":10027,
                "id":"NZ_CP022345.1.region002_ORF13",
                "start":9511,
                "strand":1
            },
            {
                "domains":[
                    {
                        "bitscore":41.6,
                        "code":"PF00149",
                        "end":259,
                        "start":39
                    },
                    {
                        "bitscore":67.5,
                        "code":"PF02872",
                        "end":512,
                        "start":338
                    }
                ],
                "end":12516,
                "id":"NZ_CP022345.1.region002_ORF14",
                "start":10563,
                "strand":1
            },
            {
                "domains":[
                    {
                        "bitscore":47.4,
                        "code":"PF07504",
                        "end":134,
                        "start":84
                    },
                    {
                        "bitscore":117.3,
                        "code":"PF01447",
                        "end":399,
                        "start":248
                    },
                    {
                        "bitscore":173.2,
                        "code":"PF02868",
                        "end":566,
                        "start":402
                    }
                ],
                "end":14560,
                "id":"NZ_CP022345.1.region002_ORF15",
                "start":12856,
                "strand":1
            },
            {
                "domains":[
                    {
                        "bitscore":76.4,
                        "code":"PF03714",
                        "end":131,
                        "start":40
                    },
                    {
                        "bitscore":47.4,
                        "code":"PF02922",
                        "end":316,
                        "start":237
                    },
                    {
                        "bitscore":39.1,
                        "code":"PF00128",
                        "end":502,
                        "start":388
                    },
                    {
                        "bitscore":25.0,
                        "code":"PF00128",
                        "end":718,
                        "start":497
                    }
                ],
                "end":17603,
                "id":"NZ_CP022345.1.region002_ORF16",
                "start":15044,
                "strand":1
            },
            {
                "domains":[
                    {
                        "bitscore":86.3,
                        "code":"PF00881",
                        "end":320,
                        "start":142
                    }
                ],
                "end":19452,
                "id":"NZ_CP022345.1.region002_ORF17",
                "start":18474,
                "strand":1
            },
            {
                "domains":[
                    {
                        "bitscore":41.5,
                        "code":"PF00668",
                        "end":250,
                        "start":2
                    },
                    {
                        "bitscore":334.1,
                        "code":"PF00501",
                        "end":658,
                        "start":269
                    },
                    {
                        "bitscore":31.2,
                        "code":"PF13193",
                        "end":738,
                        "start":666
                    },
                    {
                        "bitscore":35.2,
                        "code":"PF00550",
                        "end":829,
                        "start":766
                    },
                    {
                        "bitscore":175.4,
                        "code":"PF00668",
                        "end":1286,
                        "start":849
                    },
                    {
                        "bitscore":310.5,
                        "code":"PF00501",
                        "end":1686,
                        "start":1306
                    },
                    {
                        "bitscore":46.1,
                        "code":"PF13193",
                        "end":1767,
                        "start":1694
                    },
                    {
                        "bitscore":43.0,
                        "code":"PF00550",
                        "end":1856,
                        "start":1793
                    },
                    {
                        "bitscore":301.8,
                        "code":"PF00668",
                        "end":2338,
                        "start":1905
                    }
                ],
                "end":26501,
                "id":"NZ_CP022345.1.region002_ORF18",
                "start":19484,
                "strand":1
            },
            {
                "domains":[
                    {
                        "bitscore":248.2,
                        "code":"PF00282",
                        "end":403,
                        "start":44
                    }
                ],
                "end":28011,
                "id":"NZ_CP022345.1.region002_ORF19",
                "start":26556,
                "strand":1
            },
            {
                "domains":[
                    {
                        "bitscore":213.1,
                        "code":"PF07859",
                        "end":287,
                        "start":78
                    }
                ],
                "end":29079,
                "id":"NZ_CP022345.1.region002_ORF20",
                "start":28122,
                "strand":-1
            },
            {
                "domains":[],
                "end":30736,
                "id":"NZ_CP022345.1.region002_ORF21",
                "start":29734,
                "strand":-1
            },
            {
                "domains":[],
                "end":31243,
                "id":"NZ_CP022345.1.region002_ORF22",
                "start":31123,
                "strand":-1
            },
            {
                "domains":[
                    {
                        "bitscore":48.8,
                        "code":"PF02687",
                        "end":468,
                        "start":342
                    }
                ],
                "end":32726,
                "id":"NZ_CP022345.1.region002_ORF23",
                "start":31295,
                "strand":1
            },
            {
                "domains":[
                    {
                        "bitscore":110.2,
                        "code":"PF00005",
                        "end":171,
                        "start":24
                    }
                ],
                "end":33415,
                "id":"NZ_CP022345.1.region002_ORF24",
                "start":32737,
                "strand":1
            },
            {
                "domains":[],
                "end":33893,
                "id":"NZ_CP022345.1.region002_ORF25",
                "start":33710,
                "strand":-1
            },
            {
                "domains":[
                    {
                        "bitscore":30.5,
                        "code":"PF12867",
                        "end":88,
                        "start":9
                    }
                ],
                "end":34400,
                "id":"NZ_CP022345.1.region002_ORF26",
                "start":34094,
                "strand":-1
            },
            {
                "domains":[
                    {
                        "bitscore":62.1,
                        "code":"PF02518",
                        "end":482,
                        "start":369
                    },
                    {
                        "bitscore":42.6,
                        "code":"PF00512",
                        "end":324,
                        "start":258
                    },
                    {
                        "bitscore":42.4,
                        "code":"PF00672",
                        "end":233,
                        "start":181
                    }
                ],
                "end":35884,
                "id":"NZ_CP022345.1.region002_ORF27",
                "start":34411,
                "strand":-1
            },
            {
                "domains":[
                    {
                        "bitscore":86.3,
                        "code":"PF00486",
                        "end":219,
                        "start":148
                    },
                    {
                        "bitscore":103.0,
                        "code":"PF00072",
                        "end":115,
                        "start":6
                    }
                ],
                "end":36542,
                "id":"NZ_CP022345.1.region002_ORF28",
                "start":35876,
                "strand":-1
            },
            {
                "domains":[
                    {
                        "bitscore":102.2,
                        "code":"PF13419",
                        "end":195,
                        "start":6
                    }
                ],
                "end":37687,
                "id":"NZ_CP022345.1.region002_ORF29",
                "start":36994,
                "strand":1
            },
            {
                "domains":[
                    {
                        "bitscore":166.3,
                        "code":"PF08877",
                        "end":150,
                        "start":29
                    }
                ],
                "end":38511,
                "id":"NZ_CP022345.1.region002_ORF30",
                "start":38007,
                "strand":1
            },
            {
                "domains":[
                    {
                        "bitscore":151.3,
                        "code":"PF00797",
                        "end":255,
                        "start":21
                    }
                ],
                "end":39468,
                "id":"NZ_CP022345.1.region002_ORF31",
                "start":38700,
                "strand":1
            },
            {
                "domains":[],
                "end":39671,
                "id":"NZ_CP022345.1.region002_ORF32",
                "start":39488,
                "strand":-1
            },
            {
                "domains":[
                    {
                        "bitscore":60.2,
                        "code":"PF13376",
                        "end":205,
                        "start":151
                    }
                ],
                "end":40467,
                "id":"NZ_CP022345.1.region002_ORF33",
                "start":39813,
                "strand":1
            },
            {
                "domains":[
                    {
                        "bitscore":192.2,
                        "code":"PF01266",
                        "end":351,
                        "start":3
                    }
                ],
                "end":41709,
                "id":"NZ_CP022345.1.region002_ORF34",
                "start":40593,
                "strand":1
            },
            {
                "domains":[
                    {
                        "bitscore":25.2,
                        "code":"PF00293",
                        "end":86,
                        "start":14
                    }
                ],
                "end":42186,
                "id":"NZ_CP022345.1.region002_ORF35",
                "start":41925,
                "strand":1
            },
            {
                "domains":[],
                "end":43205,
                "id":"NZ_CP022345.1.region002_ORF36",
                "start":42545,
                "strand":1
            },
            {
                "domains":[],
                "end":43574,
                "id":"NZ_CP022345.1.region002_ORF37",
                "start":43394,
                "strand":-1
            },
            {
                "domains":[],
                "end":43923,
                "id":"NZ_CP022345.1.region002_ORF38",
                "start":43665,
                "strand":-1
            },
            {
                "domains":[
                    {
                        "bitscore":42.2,
                        "code":"PF07995",
                        "end":285,
                        "start":24
                    }
                ],
                "end":45490,
                "id":"NZ_CP022345.1.region002_ORF39",
                "start":44059,
                "strand":1
            },
            {
                "domains":[],
                "end":46266,
                "id":"NZ_CP022345.1.region002_ORF40",
                "start":45693,
                "strand":1
            }
        ],
        "start":1
    },
    {
        "desc":"NZ_CP022345.1 Bacillus thuringiensis strain c25 chromosome, complete genome",
        "end":64936,
        "id":"NZ_CP022345.1.region006",
        "mibig":false,
        "orfs":[
            {
                "domains":[
                    {
                        "bitscore":76.1,
                        "code":"PF00196",
                        "end":204,
                        "start":148
                    },
                    {
                        "bitscore":102.3,
                        "code":"PF00072",
                        "end":116,
                        "start":4
                    }
                ],
                "end":642,
                "id":"NZ_CP022345.1.region006_ORF1",
                "start":1,
                "strand":-1
            },
            {
                "domains":[
                    {
                        "bitscore":58.2,
                        "code":"PF07730",
                        "end":470,
                        "start":403
                    }
                ],
                "end":2476,
                "id":"NZ_CP022345.1.region006_ORF2",
                "start":643,
                "strand":-1
            },
            {
                "domains":[
                    {
                        "bitscore":276.9,
                        "code":"PF00733",
                        "end":600,
                        "start":241
                    },
                    {
                        "bitscore":151.7,
                        "code":"PF13537",
                        "end":169,
                        "start":48
                    }
                ],
                "end":5014,
                "id":"NZ_CP022345.1.region006_ORF3",
                "start":3187,
                "strand":-1
            },
            {
                "domains":[
                    {
                        "bitscore":50.0,
                        "code":"PF00440",
                        "end":59,
                        "start":13
                    }
                ],
                "end":5960,
                "id":"NZ_CP022345.1.region006_ORF4",
                "start":5390,
                "strand":1
            },
            {
                "domains":[
                    {
                        "bitscore":98.5,
                        "code":"PF01522",
                        "end":186,
                        "start":64
                    }
                ],
                "end":7079,
                "id":"NZ_CP022345.1.region006_ORF5",
                "start":6257,
                "strand":-1
            },
            {
                "domains":[
                    {
                        "bitscore":131.7,
                        "code":"PF13042",
                        "end":161,
                        "start":2
                    }
                ],
                "end":7629,
                "id":"NZ_CP022345.1.region006_ORF6",
                "start":7125,
                "strand":-1
            },
            {
                "domains":[],
                "end":8122,
                "id":"NZ_CP022345.1.region006_ORF7",
                "start":7951,
                "strand":-1
            },
            {
                "domains":[
                    {
                        "bitscore":54.6,
                        "code":"PF01381",
                        "end":64,
                        "start":10
                    },
                    {
                        "bitscore":42.0,
                        "code":"PF07883",
                        "end":178,
                        "start":108
                    }
                ],
                "end":8808,
                "id":"NZ_CP022345.1.region006_ORF8",
                "start":8253,
                "strand":1
            },
            {
                "domains":[
                    {
                        "bitscore":61.5,
                        "code":"PF01832",
                        "end":361,
                        "start":248
                    },
                    {
                        "bitscore":33.2,
                        "code":"PF00395",
                        "end":190,
                        "start":149
                    },
                    {
                        "bitscore":48.8,
                        "code":"PF00395",
                        "end":129,
                        "start":87
                    },
                    {
                        "bitscore":28.1,
                        "code":"PF00395",
                        "end":69,
                        "start":28
                    }
                ],
                "end":10377,
                "id":"NZ_CP022345.1.region006_ORF9",
                "start":8958,
                "strand":-1
            },
            {
                "domains":[],
                "end":11508,
                "id":"NZ_CP022345.1.region006_ORF10",
                "start":11322,
                "strand":1
            },
            {
                "domains":[
                    {
                        "bitscore":103.5,
                        "code":"PF13302",
                        "end":141,
                        "start":7
                    }
                ],
                "end":12381,
                "id":"NZ_CP022345.1.region006_ORF11",
                "start":11874,
                "strand":-1
            },
            {
                "domains":[
                    {
                        "bitscore":160.8,
                        "code":"PF13702",
                        "end":200,
                        "start":44
                    }
                ],
                "end":13333,
                "id":"NZ_CP022345.1.region006_ORF12",
                "start":12685,
                "strand":-1
            },
            {
                "domains":[
                    {
                        "bitscore":51.7,
                        "code":"PF05139",
                        "end":193,
                        "start":1
                    }
                ],
                "end":14419,
                "id":"NZ_CP022345.1.region006_ORF13",
                "start":13828,
                "strand":1
            },
            {
                "domains":[],
                "end":15189,
                "id":"NZ_CP022345.1.region006_ORF15",
                "start":15063,
                "strand":-1
            },
            {
                "domains":[],
                "end":16570,
                "id":"NZ_CP022345.1.region006_ORF16",
                "start":16159,
                "strand":-1
            },
            {
                "domains":[],
                "end":17130,
                "id":"NZ_CP022345.1.region006_ORF17",
                "start":16929,
                "strand":-1
            },
            {
                "domains":[
                    {
                        "bitscore":73.8,
                        "code":"PF00106",
                        "end":133,
                        "start":7
                    }
                ],
                "end":17831,
                "id":"NZ_CP022345.1.region006_ORF18",
                "start":17387,
                "strand":-1
            },
            {
                "domains":[
                    {
                        "bitscore":148.9,
                        "code":"PF00975",
                        "end":231,
                        "start":4
                    }
                ],
                "end":18937,
                "id":"NZ_CP022345.1.region006_ORF19",
                "start":18214,
                "strand":-1
            },
            {
                "domains":[
                    {
                        "bitscore":62.0,
                        "code":"PF01648",
                        "end":182,
                        "start":72
                    }
                ],
                "end":19550,
                "id":"NZ_CP022345.1.region006_ORF20",
                "start":18923,
                "strand":-1
            },
            {
                "domains":[
                    {
                        "bitscore":101.6,
                        "code":"PF00975",
                        "end":4943,
                        "start":4709
                    },
                    {
                        "bitscore":43.9,
                        "code":"PF00550",
                        "end":4687,
                        "start":4624
                    },
                    {
                        "bitscore":51.0,
                        "code":"PF13193",
                        "end":4594,
                        "start":4523
                    },
                    {
                        "bitscore":330.6,
                        "code":"PF00501",
                        "end":4515,
                        "start":4116
                    },
                    {
                        "bitscore":309.3,
                        "code":"PF00668",
                        "end":4096,
                        "start":3655
                    },
                    {
                        "bitscore":280.2,
                        "code":"PF00668",
                        "end":3635,
                        "start":3182
                    },
                    {
                        "bitscore":41.7,
                        "code":"PF00550",
                        "end":3169,
                        "start":3106
                    },
                    {
                        "bitscore":39.9,
                        "code":"PF13193",
                        "end":3079,
                        "start":3008
                    },
                    {
                        "bitscore":339.4,
                        "code":"PF00501",
                        "end":3000,
                        "start":2601
                    },
                    {
                        "bitscore":393.0,
                        "code":"PF00668",
                        "end":2582,
                        "start":2135
                    },
                    {
                        "bitscore":59.3,
                        "code":"PF00550",
                        "end":2114,
                        "start":2050
                    },
                    {
                        "bitscore":44.2,
                        "code":"PF13193",
                        "end":2024,
                        "start":1953
                    },
                    {
                        "bitscore":302.3,
                        "code":"PF00501",
                        "end":1945,
                        "start":1559
                    },
                    {
                        "bitscore":395.0,
                        "code":"PF00668",
                        "end":1539,
                        "start":1092
                    },
                    {
                        "bitscore":58.2,
                        "code":"PF00550",
                        "end":1071,
                        "start":1007
                    },
                    {
                        "bitscore":42.1,
                        "code":"PF13193",
                        "end":980,
                        "start":909
                    },
                    {
                        "bitscore":364.4,
                        "code":"PF00501",
                        "end":901,
                        "start":497
                    },
                    {
                        "bitscore":397.4,
                        "code":"PF00668",
                        "end":477,
                        "start":29
                    }
                ],
                "end":34832,
                "id":"NZ_CP022345.1.region006_ORF21",
                "start":19949,
                "strand":-1
            },
            {
                "domains":[
                    {
                        "bitscore":51.4,
                        "code":"PF00550",
                        "end":2089,
                        "start":2025
                    },
                    {
                        "bitscore":35.6,
                        "code":"PF13193",
                        "end":1998,
                        "start":1927
                    },
                    {
                        "bitscore":346.7,
                        "code":"PF00501",
                        "end":1919,
                        "start":1528
                    },
                    {
                        "bitscore":400.2,
                        "code":"PF00668",
                        "end":1508,
                        "start":1060
                    },
                    {
                        "bitscore":52.4,
                        "code":"PF00550",
                        "end":1040,
                        "start":976
                    },
                    {
                        "bitscore":39.3,
                        "code":"PF13193",
                        "end":949,
                        "start":878
                    },
                    {
                        "bitscore":358.6,
                        "code":"PF00501",
                        "end":870,
                        "start":467
                    },
                    {
                        "bitscore":309.6,
                        "code":"PF00668",
                        "end":447,
                        "start":4
                    }
                ],
                "end":41299,
                "id":"NZ_CP022345.1.region006_ORF22",
                "start":34828,
                "strand":-1
            },
            {
                "domains":[
                    {
                        "bitscore":288.1,
                        "code":"PF00668",
                        "end":1501,
                        "start":1048
                    },
                    {
                        "bitscore":45.6,
                        "code":"PF00550",
                        "end":1035,
                        "start":972
                    },
                    {
                        "bitscore":43.5,
                        "code":"PF13193",
                        "end":945,
                        "start":874
                    },
                    {
                        "bitscore":371.9,
                        "code":"PF00501",
                        "end":866,
                        "start":458
                    },
                    {
                        "bitscore":290.7,
                        "code":"PF00668",
                        "end":438,
                        "start":3
                    }
                ],
                "end":45858,
                "id":"NZ_CP022345.1.region006_ORF23",
                "start":41301,
                "strand":-1
            },
            {
                "domains":[
                    {
                        "bitscore":110.7,
                        "code":"PF07690",
                        "end":366,
                        "start":17
                    }
                ],
                "end":47125,
                "id":"NZ_CP022345.1.region006_ORF24",
                "start":45871,
                "strand":-1
            },
            {
                "domains":[
                    {
                        "bitscore":83.7,
                        "code":"PF13472",
                        "end":181,
                        "start":7
                    }
                ],
                "end":48776,
                "id":"NZ_CP022345.1.region006_ORF25",
                "start":48185,
                "strand":-1
            },
            {
                "domains":[
                    {
                        "bitscore":52.8,
                        "code":"PF07943",
                        "end":409,
                        "start":307
                    },
                    {
                        "bitscore":283.5,
                        "code":"PF00768",
                        "end":288,
                        "start":28
                    }
                ],
                "end":50511,
                "id":"NZ_CP022345.1.region006_ORF26",
                "start":49197,
                "strand":-1
            },
            {
                "domains":[
                    {
                        "bitscore":28.4,
                        "code":"PF14602",
                        "end":152,
                        "start":118
                    }
                ],
                "end":51502,
                "id":"NZ_CP022345.1.region006_ORF27",
                "start":50842,
                "strand":-1
            },
            {
                "domains":[
                    {
                        "bitscore":149.8,
                        "code":"PF01925",
                        "end":246,
                        "start":11
                    }
                ],
                "end":52514,
                "id":"NZ_CP022345.1.region006_ORF28",
                "start":51755,
                "strand":-1
            },
            {
                "domains":[],
                "end":53832,
                "id":"NZ_CP022345.1.region006_ORF29",
                "start":52581,
                "strand":-1
            },
            {
                "domains":[
                    {
                        "bitscore":63.6,
                        "code":"PF18277",
                        "end":89,
                        "start":53
                    },
                    {
                        "bitscore":45.1,
                        "code":"PF04014",
                        "end":53,
                        "start":8
                    }
                ],
                "end":54632,
                "id":"NZ_CP022345.1.region006_ORF30",
                "start":54353,
                "strand":-1
            },
            {
                "domains":[
                    {
                        "bitscore":104.7,
                        "code":"PF18768",
                        "end":289,
                        "start":79
                    },
                    {
                        "bitscore":44.3,
                        "code":"PF01381",
                        "end":63,
                        "start":10
                    }
                ],
                "end":55651,
                "id":"NZ_CP022345.1.region006_ORF31",
                "start":54772,
                "strand":-1
            },
            {
                "domains":[
                    {
                        "bitscore":34.0,
                        "code":"PF00196",
                        "end":59,
                        "start":3
                    }
                ],
                "end":56279,
                "id":"NZ_CP022345.1.region006_ORF32",
                "start":56027,
                "strand":1
            },
            {
                "domains":[],
                "end":57122,
                "id":"NZ_CP022345.1.region006_ORF33",
                "start":56519,
                "strand":-1
            },
            {
                "domains":[
                    {
                        "bitscore":58.8,
                        "code":"PF12385",
                        "end":256,
                        "start":113
                    }
                ],
                "end":57957,
                "id":"NZ_CP022345.1.region006_ORF34",
                "start":57147,
                "strand":-1
            },
            {
                "domains":[
                    {
                        "bitscore":67.1,
                        "code":"PF01546",
                        "end":482,
                        "start":73
                    }
                ],
                "end":59671,
                "id":"NZ_CP022345.1.region006_ORF35",
                "start":58201,
                "strand":-1
            },
            {
                "domains":[
                    {
                        "bitscore":75.5,
                        "code":"PF06486",
                        "end":116,
                        "start":27
                    }
                ],
                "end":60272,
                "id":"NZ_CP022345.1.region006_ORF36",
                "start":59882,
                "strand":1
            },
            {
                "domains":[],
                "end":60468,
                "id":"NZ_CP022345.1.region006_ORF37",
                "start":60291,
                "strand":-1
            },
            {
                "domains":[],
                "end":60669,
                "id":"NZ_CP022345.1.region006_ORF38",
                "start":60540,
                "strand":-1
            },
            {
                "domains":[
                    {
                        "bitscore":233.8,
                        "code":"PF14171",
                        "end":243,
                        "start":5
                    }
                ],
                "end":61519,
                "id":"NZ_CP022345.1.region006_ORF39",
                "start":60781,
                "strand":-1
            },
            {
                "domains":[
                    {
                        "bitscore":102.1,
                        "code":"PF00300",
                        "end":141,
                        "start":4
                    }
                ],
                "end":62494,
                "id":"NZ_CP022345.1.region006_ORF40",
                "start":61756,
                "strand":-1
            },
            {
                "domains":[
                    {
                        "bitscore":48.2,
                        "code":"PF12802",
                        "end":93,
                        "start":34
                    }
                ],
                "end":63143,
                "id":"NZ_CP022345.1.region006_ORF41",
                "start":62660,
                "strand":-1
            },
            {
                "domains":[
                    {
                        "bitscore":125.7,
                        "code":"PF02776",
                        "end":180,
                        "start":5
                    },
                    {
                        "bitscore":94.8,
                        "code":"PF00205",
                        "end":332,
                        "start":199
                    },
                    {
                        "bitscore":63.6,
                        "code":"PF02775",
                        "end":535,
                        "start":392
                    }
                ],
                "end":64936,
                "id":"NZ_CP022345.1.region006_ORF42",
                "start":63259,
                "strand":1
            }
        ],
        "start":1
    },
    {
        "desc":"NZ_CP022345.1 Bacillus thuringiensis strain c25 chromosome, complete genome",
        "end":49726,
        "id":"NZ_CP022345.1.region007",
        "mibig":false,
        "orfs":[
            {
                "domains":[
                    {
                        "bitscore":41.4,
                        "code":"PF00528",
                        "end":300,
                        "start":97
                    }
                ],
                "end":1937,
                "id":"NZ_CP022345.1.region007_ORF1",
                "start":935,
                "strand":-1
            },
            {
                "domains":[
                    {
                        "bitscore":39.7,
                        "code":"PF00528",
                        "end":288,
                        "start":104
                    }
                ],
                "end":2805,
                "id":"NZ_CP022345.1.region007_ORF2",
                "start":1938,
                "strand":-1
            },
            {
                "domains":[],
                "end":3232,
                "id":"NZ_CP022345.1.region007_ORF3",
                "start":2863,
                "strand":-1
            },
            {
                "domains":[
                    {
                        "bitscore":36.7,
                        "code":"PF02687",
                        "end":181,
                        "start":84
                    }
                ],
                "end":5473,
                "id":"NZ_CP022345.1.region007_ORF4",
                "start":3592,
                "strand":-1
            },
            {
                "domains":[
                    {
                        "bitscore":110.0,
                        "code":"PF00005",
                        "end":175,
                        "start":26
                    }
                ],
                "end":6252,
                "id":"NZ_CP022345.1.region007_ORF5",
                "start":5484,
                "strand":-1
            },
            {
                "domains":[
                    {
                        "bitscore":74.9,
                        "code":"PF03129",
                        "end":634,
                        "start":543
                    },
                    {
                        "bitscore":145.0,
                        "code":"PF00587",
                        "end":531,
                        "start":321
                    },
                    {
                        "bitscore":55.7,
                        "code":"PF07973",
                        "end":222,
                        "start":173
                    },
                    {
                        "bitscore":43.1,
                        "code":"PF02824",
                        "end":65,
                        "start":6
                    }
                ],
                "end":8424,
                "id":"NZ_CP022345.1.region007_ORF6",
                "start":6501,
                "strand":-1
            },
            {
                "domains":[
                    {
                        "bitscore":53.9,
                        "code":"PF00849",
                        "end":187,
                        "start":60
                    },
                    {
                        "bitscore":43.9,
                        "code":"PF01479",
                        "end":46,
                        "start":1
                    }
                ],
                "end":9780,
                "id":"NZ_CP022345.1.region007_ORF7",
                "start":9072,
                "strand":-1
            },
            {
                "domains":[
                    {
                        "bitscore":116.5,
                        "code":"PF16291",
                        "end":87,
                        "start":2
                    }
                ],
                "end":10586,
                "id":"NZ_CP022345.1.region007_ORF8",
                "start":9965,
                "strand":-1
            },
            {
                "domains":[],
                "end":11115,
                "id":"NZ_CP022345.1.region007_ORF9",
                "start":10788,
                "strand":-1
            },
            {
                "domains":[],
                "end":11828,
                "id":"NZ_CP022345.1.region007_ORF10",
                "start":11252,
                "strand":1
            },
            {
                "domains":[
                    {
                        "bitscore":500.5,
                        "code":"PF01235",
                        "end":453,
                        "start":50
                    }
                ],
                "end":13633,
                "id":"NZ_CP022345.1.region007_ORF11",
                "start":12265,
                "strand":1
            },
            {
                "domains":[
                    {
                        "bitscore":196.4,
                        "code":"PF00082",
                        "end":387,
                        "start":137
                    }
                ],
                "end":15059,
                "id":"NZ_CP022345.1.region007_ORF12",
                "start":13865,
                "strand":1
            },
            {
                "domains":[
                    {
                        "bitscore":111.7,
                        "code":"PF05163",
                        "end":174,
                        "start":3
                    }
                ],
                "end":15675,
                "id":"NZ_CP022345.1.region007_ORF13",
                "start":15150,
                "strand":-1
            },
            {
                "domains":[
                    {
                        "bitscore":220.7,
                        "code":"PF13030",
                        "end":229,
                        "start":1
                    }
                ],
                "end":16457,
                "id":"NZ_CP022345.1.region007_ORF14",
                "start":15689,
                "strand":-1
            },
            {
                "domains":[
                    {
                        "bitscore":123.8,
                        "code":"PF00216",
                        "end":90,
                        "start":1
                    }
                ],
                "end":16934,
                "id":"NZ_CP022345.1.region007_ORF15",
                "start":16661,
                "strand":1
            },
            {
                "domains":[],
                "end":17517,
                "id":"NZ_CP022345.1.region007_ORF16",
                "start":16974,
                "strand":-1
            },
            {
                "domains":[
                    {
                        "bitscore":49.6,
                        "code":"PF01648",
                        "end":228,
                        "start":121
                    }
                ],
                "end":18292,
                "id":"NZ_CP022345.1.region007_ORF17",
                "start":17542,
                "strand":-1
            },
            {
                "domains":[
                    {
                        "bitscore":171.4,
                        "code":"PF07690",
                        "end":407,
                        "start":15
                    }
                ],
                "end":19780,
                "id":"NZ_CP022345.1.region007_ORF18",
                "start":18349,
                "strand":-1
            },
            {
                "domains":[
                    {
                        "bitscore":92.2,
                        "code":"PF03621",
                        "end":53,
                        "start":1
                    }
                ],
                "end":20004,
                "id":"NZ_CP022345.1.region007_ORF19",
                "start":19779,
                "strand":-1
            },
            {
                "domains":[
                    {
                        "bitscore":105.8,
                        "code":"PF00975",
                        "end":2368,
                        "start":2132
                    },
                    {
                        "bitscore":51.8,
                        "code":"PF00550",
                        "end":2110,
                        "start":2046
                    },
                    {
                        "bitscore":53.3,
                        "code":"PF13193",
                        "end":2020,
                        "start":1945
                    },
                    {
                        "bitscore":356.3,
                        "code":"PF00501",
                        "end":1937,
                        "start":1525
                    },
                    {
                        "bitscore":324.8,
                        "code":"PF00668",
                        "end":1506,
                        "start":1053
                    },
                    {
                        "bitscore":55.1,
                        "code":"PF00550",
                        "end":1037,
                        "start":973
                    },
                    {
                        "bitscore":44.8,
                        "code":"PF13193",
                        "end":947,
                        "start":872
                    },
                    {
                        "bitscore":358.4,
                        "code":"PF00501",
                        "end":864,
                        "start":465
                    },
                    {
                        "bitscore":237.2,
                        "code":"PF00668",
                        "end":446,
                        "start":6
                    }
                ],
                "end":27158,
                "id":"NZ_CP022345.1.region007_ORF20",
                "start":20000,
                "strand":-1
            },
            {
                "domains":[
                    {
                        "bitscore":33.5,
                        "code":"PF00550",
                        "end":289,
                        "start":224
                    },
                    {
                        "bitscore":135.7,
                        "code":"PF00857",
                        "end":204,
                        "start":31
                    }
                ],
                "end":28085,
                "id":"NZ_CP022345.1.region007_ORF21",
                "start":27191,
                "strand":-1
            },
            {
                "domains":[
                    {
                        "bitscore":51.4,
                        "code":"PF13193",
                        "end":519,
                        "start":444
                    },
                    {
                        "bitscore":292.7,
                        "code":"PF00501",
                        "end":436,
                        "start":31
                    }
                ],
                "end":29726,
                "id":"NZ_CP022345.1.region007_ORF22",
                "start":28109,
                "strand":-1
            },
            {
                "domains":[
                    {
                        "bitscore":282.4,
                        "code":"PF00425",
                        "end":381,
                        "start":120
                    }
                ],
                "end":30938,
                "id":"NZ_CP022345.1.region007_ORF23",
                "start":29738,
                "strand":-1
            },
            {
                "domains":[
                    {
                        "bitscore":200.9,
                        "code":"PF13561",
                        "end":258,
                        "start":15
                    }
                ],
                "end":31749,
                "id":"NZ_CP022345.1.region007_ORF24",
                "start":30963,
                "strand":-1
            },
            {
                "domains":[
                    {
                        "bitscore":66.7,
                        "code":"PF07690",
                        "end":398,
                        "start":212
                    }
                ],
                "end":33590,
                "id":"NZ_CP022345.1.region007_ORF25",
                "start":32387,
                "strand":-1
            },
            {
                "domains":[
                    {
                        "bitscore":86.9,
                        "code":"PF09953",
                        "end":57,
                        "start":1
                    }
                ],
                "end":34131,
                "id":"NZ_CP022345.1.region007_ORF26",
                "start":33945,
                "strand":1
            },
            {
                "domains":[
                    {
                        "bitscore":43.9,
                        "code":"PF01022",
                        "end":68,
                        "start":26
                    }
                ],
                "end":34489,
                "id":"NZ_CP022345.1.region007_ORF27",
                "start":34189,
                "strand":-1
            },
            {
                "domains":[],
                "end":35003,
                "id":"NZ_CP022345.1.region007_ORF28",
                "start":34829,
                "strand":1
            },
            {
                "domains":[
                    {
                        "bitscore":47.0,
                        "code":"PF13558",
                        "end":987,
                        "start":904
                    },
                    {
                        "bitscore":105.5,
                        "code":"PF13476",
                        "end":216,
                        "start":5
                    }
                ],
                "end":38200,
                "id":"NZ_CP022345.1.region007_ORF29",
                "start":35110,
                "strand":-1
            },
            {
                "domains":[
                    {
                        "bitscore":43.5,
                        "code":"PF12320",
                        "end":358,
                        "start":271
                    },
                    {
                        "bitscore":54.0,
                        "code":"PF00149",
                        "end":223,
                        "start":1
                    }
                ],
                "end":39354,
                "id":"NZ_CP022345.1.region007_ORF30",
                "start":38196,
                "strand":-1
            },
            {
                "domains":[
                    {
                        "bitscore":93.7,
                        "code":"PF10763",
                        "end":79,
                        "start":1
                    }
                ],
                "end":39609,
                "id":"NZ_CP022345.1.region007_ORF31",
                "start":39369,
                "strand":-1
            },
            {
                "domains":[],
                "end":40051,
                "id":"NZ_CP022345.1.region007_ORF32",
                "start":39793,
                "strand":-1
            },
            {
                "domains":[
                    {
                        "bitscore":396.4,
                        "code":"PF16113",
                        "end":346,
                        "start":14
                    }
                ],
                "end":41436,
                "id":"NZ_CP022345.1.region007_ORF33",
                "start":40380,
                "strand":1
            },
            {
                "domains":[
                    {
                        "bitscore":133.4,
                        "code":"PF01810",
                        "end":208,
                        "start":13
                    }
                ],
                "end":42321,
                "id":"NZ_CP022345.1.region007_ORF34",
                "start":41688,
                "strand":1
            },
            {
                "domains":[
                    {
                        "bitscore":499.9,
                        "code":"PF00171",
                        "end":481,
                        "start":17
                    }
                ],
                "end":43851,
                "id":"NZ_CP022345.1.region007_ORF35",
                "start":42390,
                "strand":-1
            },
            {
                "domains":[
                    {
                        "bitscore":110.2,
                        "code":"PF14833",
                        "end":287,
                        "start":166
                    },
                    {
                        "bitscore":152.9,
                        "code":"PF03446",
                        "end":162,
                        "start":3
                    }
                ],
                "end":44764,
                "id":"NZ_CP022345.1.region007_ORF36",
                "start":43873,
                "strand":-1
            },
            {
                "domains":[
                    {
                        "bitscore":133.4,
                        "code":"PF00441",
                        "end":410,
                        "start":249
                    },
                    {
                        "bitscore":85.4,
                        "code":"PF02770",
                        "end":237,
                        "start":145
                    },
                    {
                        "bitscore":95.6,
                        "code":"PF02771",
                        "end":141,
                        "start":29
                    }
                ],
                "end":46490,
                "id":"NZ_CP022345.1.region007_ORF37",
                "start":44780,
                "strand":-1
            },
            {
                "domains":[
                    {
                        "bitscore":175.1,
                        "code":"PF13714",
                        "end":259,
                        "start":18
                    }
                ],
                "end":47551,
                "id":"NZ_CP022345.1.region007_ORF38",
                "start":46642,
                "strand":-1
            },
            {
                "domains":[
                    {
                        "bitscore":192.5,
                        "code":"PF19305",
                        "end":462,
                        "start":285
                    },
                    {
                        "bitscore":271.1,
                        "code":"PF03972",
                        "end":268,
                        "start":15
                    }
                ],
                "end":49006,
                "id":"NZ_CP022345.1.region007_ORF39",
                "start":47569,
                "strand":-1
            }
        ],
        "start":1
    },
    {
        "desc":"NZ_CP022345.1 Bacillus thuringiensis strain c25 chromosome, complete genome",
        "end":43582,
        "id":"NZ_CP022345.1.region011",
        "mibig":false,
        "orfs":[
            {
                "domains":[
                    {
                        "bitscore":184.6,
                        "code":"PF03741",
                        "end":218,
                        "start":34
                    }
                ],
                "end":1165,
                "id":"NZ_CP022345.1.region011_ORF1",
                "start":373,
                "strand":-1
            },
            {
                "domains":[
                    {
                        "bitscore":281.3,
                        "code":"PF02342",
                        "end":188,
                        "start":1
                    }
                ],
                "end":1816,
                "id":"NZ_CP022345.1.region011_ORF2",
                "start":1237,
                "strand":-1
            },
            {
                "domains":[
                    {
                        "bitscore":275.3,
                        "code":"PF02342",
                        "end":189,
                        "start":1
                    }
                ],
                "end":2486,
                "id":"NZ_CP022345.1.region011_ORF3",
                "start":1901,
                "strand":-1
            },
            {
                "domains":[
                    {
                        "bitscore":229.1,
                        "code":"PF02342",
                        "end":197,
                        "start":1
                    }
                ],
                "end":3105,
                "id":"NZ_CP022345.1.region011_ORF4",
                "start":2508,
                "strand":-1
            },
            {
                "domains":[
                    {
                        "bitscore":166.4,
                        "code":"PF00480",
                        "end":290,
                        "start":4
                    }
                ],
                "end":4112,
                "id":"NZ_CP022345.1.region011_ORF5",
                "start":3233,
                "strand":-1
            },
            {
                "domains":[
                    {
                        "bitscore":20.8,
                        "code":"PF00746",
                        "end":327,
                        "start":287
                    }
                ],
                "end":5297,
                "id":"NZ_CP022345.1.region011_ORF6",
                "start":4313,
                "strand":1
            },
            {
                "domains":[
                    {
                        "bitscore":78.5,
                        "code":"PF09180",
                        "end":476,
                        "start":409
                    },
                    {
                        "bitscore":73.1,
                        "code":"PF03129",
                        "end":383,
                        "start":291
                    },
                    {
                        "bitscore":71.2,
                        "code":"PF00587",
                        "end":275,
                        "start":97
                    }
                ],
                "end":6844,
                "id":"NZ_CP022345.1.region011_ORF7",
                "start":5413,
                "strand":-1
            },
            {
                "domains":[
                    {
                        "bitscore":111.8,
                        "code":"PF14150",
                        "end":90,
                        "start":10
                    }
                ],
                "end":7485,
                "id":"NZ_CP022345.1.region011_ORF8",
                "start":7191,
                "strand":-1
            },
            {
                "domains":[
                    {
                        "bitscore":205.9,
                        "code":"PF01663",
                        "end":380,
                        "start":9
                    }
                ],
                "end":8953,
                "id":"NZ_CP022345.1.region011_ORF9",
                "start":7639,
                "strand":1
            },
            {
                "domains":[
                    {
                        "bitscore":194.8,
                        "code":"PF11700",
                        "end":418,
                        "start":4
                    }
                ],
                "end":10345,
                "id":"NZ_CP022345.1.region011_ORF10",
                "start":9061,
                "strand":1
            },
            {
                "domains":[
                    {
                        "bitscore":60.2,
                        "code":"PF01381",
                        "end":59,
                        "start":5
                    }
                ],
                "end":10609,
                "id":"NZ_CP022345.1.region011_ORF11",
                "start":10414,
                "strand":-1
            },
            {
                "domains":[
                    {
                        "bitscore":82.7,
                        "code":"PF05977",
                        "end":409,
                        "start":2
                    }
                ],
                "end":11955,
                "id":"NZ_CP022345.1.region011_ORF12",
                "start":10722,
                "strand":-1
            },
            {
                "domains":[
                    {
                        "bitscore":198.6,
                        "code":"PF08360",
                        "end":192,
                        "start":62
                    },
                    {
                        "bitscore":55.0,
                        "code":"PF00440",
                        "end":58,
                        "start":12
                    }
                ],
                "end":12603,
                "id":"NZ_CP022345.1.region011_ORF13",
                "start":12021,
                "strand":-1
            },
            {
                "domains":[],
                "end":12827,
                "id":"NZ_CP022345.1.region011_ORF14",
                "start":12683,
                "strand":-1
            },
            {
                "domains":[],
                "end":13198,
                "id":"NZ_CP022345.1.region011_ORF15",
                "start":12952,
                "strand":-1
            },
            {
                "domains":[
                    {
                        "bitscore":24.2,
                        "code":"PF00085",
                        "end":101,
                        "start":3
                    }
                ],
                "end":13526,
                "id":"NZ_CP022345.1.region011_ORF16",
                "start":13211,
                "strand":-1
            },
            {
                "domains":[
                    {
                        "bitscore":85.7,
                        "code":"PF09350",
                        "end":74,
                        "start":7
                    }
                ],
                "end":13908,
                "id":"NZ_CP022345.1.region011_ORF17",
                "start":13536,
                "strand":-1
            },
            {
                "domains":[
                    {
                        "bitscore":335.7,
                        "code":"PF00704",
                        "end":450,
                        "start":40
                    },
                    {
                        "bitscore":35.6,
                        "code":"PF00041",
                        "end":561,
                        "start":486
                    },
                    {
                        "bitscore":70.2,
                        "code":"PF00553",
                        "end":670,
                        "start":579
                    }
                ],
                "end":16304,
                "id":"NZ_CP022345.1.region011_ORF18",
                "start":14279,
                "strand":1
            },
            {
                "domains":[
                    {
                        "bitscore":102.1,
                        "code":"PF00005",
                        "end":158,
                        "start":19
                    }
                ],
                "end":17688,
                "id":"NZ_CP022345.1.region011_ORF19",
                "start":16938,
                "strand":-1
            },
            {
                "domains":[
                    {
                        "bitscore":263.3,
                        "code":"PF09084",
                        "end":258,
                        "start":44
                    }
                ],
                "end":18683,
                "id":"NZ_CP022345.1.region011_ORF20",
                "start":17684,
                "strand":-1
            },
            {
                "domains":[
                    {
                        "bitscore":89.0,
                        "code":"PF00528",
                        "end":252,
                        "start":69
                    }
                ],
                "end":19453,
                "id":"NZ_CP022345.1.region011_ORF21",
                "start":18679,
                "strand":-1
            },
            {
                "domains":[
                    {
                        "bitscore":102.6,
                        "code":"PF01910",
                        "end":97,
                        "start":7
                    }
                ],
                "end":19745,
                "id":"NZ_CP022345.1.region011_ORF22",
                "start":19424,
                "strand":-1
            },
            {
                "domains":[
                    {
                        "bitscore":176.9,
                        "code":"PF07993",
                        "end":1071,
                        "start":834
                    },
                    {
                        "bitscore":31.0,
                        "code":"PF00550",
                        "end":794,
                        "start":732
                    },
                    {
                        "bitscore":32.5,
                        "code":"PF13193",
                        "end":702,
                        "start":629
                    },
                    {
                        "bitscore":326.6,
                        "code":"PF00501",
                        "end":621,
                        "start":223
                    }
                ],
                "end":23582,
                "id":"NZ_CP022345.1.region011_ORF23",
                "start":20000,
                "strand":-1
            },
            {
                "domains":[
                    {
                        "bitscore":146.1,
                        "code":"PF00015",
                        "end":532,
                        "start":347
                    },
                    {
                        "bitscore":23.1,
                        "code":"PF00672",
                        "end":271,
                        "start":220
                    }
                ],
                "end":25461,
                "id":"NZ_CP022345.1.region011_ORF24",
                "start":23718,
                "strand":-1
            },
            {
                "domains":[
                    {
                        "bitscore":535.0,
                        "code":"PF03605",
                        "end":369,
                        "start":5
                    }
                ],
                "end":27277,
                "id":"NZ_CP022345.1.region011_ORF25",
                "start":25963,
                "strand":1
            },
            {
                "domains":[
                    {
                        "bitscore":210.8,
                        "code":"PF02581",
                        "end":198,
                        "start":15
                    }
                ],
                "end":28051,
                "id":"NZ_CP022345.1.region011_ORF26",
                "start":27391,
                "strand":-1
            },
            {
                "domains":[
                    {
                        "bitscore":307.4,
                        "code":"PF02110",
                        "end":256,
                        "start":10
                    }
                ],
                "end":28876,
                "id":"NZ_CP022345.1.region011_ORF27",
                "start":28066,
                "strand":-1
            },
            {
                "domains":[
                    {
                        "bitscore":60.5,
                        "code":"PF01751",
                        "end":135,
                        "start":4
                    },
                    {
                        "bitscore":388.8,
                        "code":"PF01131",
                        "end":584,
                        "start":151
                    }
                ],
                "end":31474,
                "id":"NZ_CP022345.1.region011_ORF28",
                "start":29284,
                "strand":1
            },
            {
                "domains":[
                    {
                        "bitscore":39.4,
                        "code":"PF12698",
                        "end":930,
                        "start":430
                    }
                ],
                "end":34376,
                "id":"NZ_CP022345.1.region011_ORF29",
                "start":31514,
                "strand":-1
            },
            {
                "domains":[
                    {
                        "bitscore":28.1,
                        "code":"PF03372",
                        "end":254,
                        "start":6
                    }
                ],
                "end":35473,
                "id":"NZ_CP022345.1.region011_ORF30",
                "start":34681,
                "strand":-1
            },
            {
                "domains":[
                    {
                        "bitscore":51.7,
                        "code":"PF00367",
                        "end":503,
                        "start":471
                    },
                    {
                        "bitscore":191.8,
                        "code":"PF02378",
                        "end":377,
                        "start":13
                    }
                ],
                "end":37115,
                "id":"NZ_CP022345.1.region011_ORF31",
                "start":35477,
                "strand":-1
            },
            {
                "domains":[
                    {
                        "bitscore":34.0,
                        "code":"PF16657",
                        "end":550,
                        "start":476
                    },
                    {
                        "bitscore":402.1,
                        "code":"PF00128",
                        "end":379,
                        "start":28
                    }
                ],
                "end":38980,
                "id":"NZ_CP022345.1.region011_ORF32",
                "start":37315,
                "strand":-1
            },
            {
                "domains":[
                    {
                        "bitscore":72.9,
                        "code":"PF08031",
                        "end":120,
                        "start":76
                    }
                ],
                "end":39671,
                "id":"NZ_CP022345.1.region011_ORF33",
                "start":39296,
                "strand":1
            },
            {
                "domains":[],
                "end":40479,
                "id":"NZ_CP022345.1.region011_ORF34",
                "start":39795,
                "strand":-1
            },
            {
                "domains":[
                    {
                        "bitscore":42.2,
                        "code":"PF13545",
                        "end":227,
                        "start":153
                    },
                    {
                        "bitscore":50.2,
                        "code":"PF00027",
                        "end":121,
                        "start":33
                    }
                ],
                "end":41325,
                "id":"NZ_CP022345.1.region011_ORF35",
                "start":40635,
                "strand":-1
            },
            {
                "domains":[
                    {
                        "bitscore":116.4,
                        "code":"PF00696",
                        "end":295,
                        "start":4
                    }
                ],
                "end":42488,
                "id":"NZ_CP022345.1.region011_ORF36",
                "start":41525,
                "strand":-1
            }
        ],
        "start":1
    },
    {
        "desc":"NZ_CP029454.1 Bacillus cereus strain FORC087 chromosome, complete genome",
        "end":42192,
        "id":"NZ_CP029454.1.region001",
        "mibig":false,
        "orfs":[
            {
                "domains":[
                    {
                        "bitscore":116.4,
                        "code":"PF00696",
                        "end":295,
                        "start":4
                    }
                ],
                "end":963,
                "id":"NZ_CP029454.1.region001_ORF1",
                "start":1,
                "strand":1
            },
            {
                "domains":[
                    {
                        "bitscore":50.2,
                        "code":"PF00027",
                        "end":121,
                        "start":33
                    },
                    {
                        "bitscore":42.2,
                        "code":"PF13545",
                        "end":227,
                        "start":153
                    }
                ],
                "end":1854,
                "id":"NZ_CP029454.1.region001_ORF2",
                "start":1164,
                "strand":1
            },
            {
                "domains":[],
                "end":2694,
                "id":"NZ_CP029454.1.region001_ORF3",
                "start":2010,
                "strand":1
            },
            {
                "domains":[
                    {
                        "bitscore":77.0,
                        "code":"PF08031",
                        "end":120,
                        "start":76
                    }
                ],
                "end":3193,
                "id":"NZ_CP029454.1.region001_ORF4",
                "start":2818,
                "strand":-1
            },
            {
                "domains":[
                    {
                        "bitscore":402.1,
                        "code":"PF00128",
                        "end":379,
                        "start":28
                    },
                    {
                        "bitscore":34.1,
                        "code":"PF16657",
                        "end":550,
                        "start":476
                    }
                ],
                "end":5174,
                "id":"NZ_CP029454.1.region001_ORF5",
                "start":3509,
                "strand":1
            },
            {
                "domains":[
                    {
                        "bitscore":191.8,
                        "code":"PF02378",
                        "end":377,
                        "start":13
                    },
                    {
                        "bitscore":51.7,
                        "code":"PF00367",
                        "end":503,
                        "start":471
                    }
                ],
                "end":7012,
                "id":"NZ_CP029454.1.region001_ORF6",
                "start":5374,
                "strand":1
            },
            {
                "domains":[
                    {
                        "bitscore":29.0,
                        "code":"PF03372",
                        "end":254,
                        "start":6
                    }
                ],
                "end":7808,
                "id":"NZ_CP029454.1.region001_ORF7",
                "start":7016,
                "strand":1
            },
            {
                "domains":[
                    {
                        "bitscore":37.7,
                        "code":"PF12698",
                        "end":930,
                        "start":422
                    }
                ],
                "end":10975,
                "id":"NZ_CP029454.1.region001_ORF8",
                "start":8113,
                "strand":1
            },
            {
                "domains":[
                    {
                        "bitscore":388.8,
                        "code":"PF01131",
                        "end":584,
                        "start":151
                    },
                    {
                        "bitscore":60.5,
                        "code":"PF01751",
                        "end":135,
                        "start":4
                    }
                ],
                "end":13205,
                "id":"NZ_CP029454.1.region001_ORF9",
                "start":11015,
                "strand":-1
            },
            {
                "domains":[
                    {
                        "bitscore":307.0,
                        "code":"PF02110",
                        "end":256,
                        "start":10
                    }
                ],
                "end":14426,
                "id":"NZ_CP029454.1.region001_ORF10",
                "start":13616,
                "strand":1
            },
            {
                "domains":[
                    {
                        "bitscore":210.1,
                        "code":"PF02581",
                        "end":198,
                        "start":15
                    }
                ],
                "end":15101,
                "id":"NZ_CP029454.1.region001_ORF11",
                "start":14441,
                "strand":1
            },
            {
                "domains":[
                    {
                        "bitscore":535.0,
                        "code":"PF03605",
                        "end":369,
                        "start":5
                    }
                ],
                "end":16529,
                "id":"NZ_CP029454.1.region001_ORF12",
                "start":15215,
                "strand":-1
            },
            {
                "domains":[
                    {
                        "bitscore":25.1,
                        "code":"PF00672",
                        "end":271,
                        "start":220
                    },
                    {
                        "bitscore":146.1,
                        "code":"PF00015",
                        "end":532,
                        "start":347
                    }
                ],
                "end":18773,
                "id":"NZ_CP029454.1.region001_ORF13",
                "start":17030,
                "strand":1
            },
            {
                "domains":[
                    {
                        "bitscore":326.7,
                        "code":"PF00501",
                        "end":621,
                        "start":223
                    },
                    {
                        "bitscore":32.5,
                        "code":"PF13193",
                        "end":702,
                        "start":629
                    },
                    {
                        "bitscore":31.0,
                        "code":"PF00550",
                        "end":794,
                        "start":732
                    },
                    {
                        "bitscore":177.4,
                        "code":"PF07993",
                        "end":1071,
                        "start":834
                    }
                ],
                "end":22491,
                "id":"NZ_CP029454.1.region001_ORF14",
                "start":18909,
                "strand":1
            },
            {
                "domains":[
                    {
                        "bitscore":102.6,
                        "code":"PF01910",
                        "end":97,
                        "start":7
                    }
                ],
                "end":23067,
                "id":"NZ_CP029454.1.region001_ORF15",
                "start":22746,
                "strand":1
            },
            {
                "domains":[
                    {
                        "bitscore":89.1,
                        "code":"PF00528",
                        "end":252,
                        "start":69
                    }
                ],
                "end":23812,
                "id":"NZ_CP029454.1.region001_ORF16",
                "start":23038,
                "strand":1
            },
            {
                "domains":[
                    {
                        "bitscore":263.3,
                        "code":"PF09084",
                        "end":258,
                        "start":44
                    }
                ],
                "end":24807,
                "id":"NZ_CP029454.1.region001_ORF17",
                "start":23808,
                "strand":1
            },
            {
                "domains":[
                    {
                        "bitscore":102.1,
                        "code":"PF00005",
                        "end":158,
                        "start":19
                    }
                ],
                "end":25553,
                "id":"NZ_CP029454.1.region001_ORF18",
                "start":24803,
                "strand":1
            },
            {
                "domains":[
                    {
                        "bitscore":70.2,
                        "code":"PF00553",
                        "end":670,
                        "start":579
                    },
                    {
                        "bitscore":35.6,
                        "code":"PF00041",
                        "end":561,
                        "start":486
                    },
                    {
                        "bitscore":335.7,
                        "code":"PF00704",
                        "end":450,
                        "start":40
                    }
                ],
                "end":28212,
                "id":"NZ_CP029454.1.region001_ORF19",
                "start":26187,
                "strand":-1
            },
            {
                "domains":[
                    {
                        "bitscore":85.7,
                        "code":"PF09350",
                        "end":74,
                        "start":7
                    }
                ],
                "end":28955,
                "id":"NZ_CP029454.1.region001_ORF20",
                "start":28583,
                "strand":1
            },
            {
                "domains":[
                    {
                        "bitscore":25.0,
                        "code":"PF00085",
                        "end":101,
                        "start":2
                    }
                ],
                "end":29280,
                "id":"NZ_CP029454.1.region001_ORF21",
                "start":28965,
                "strand":1
            },
            {
                "domains":[],
                "end":29539,
                "id":"NZ_CP029454.1.region001_ORF22",
                "start":29293,
                "strand":1
            },
            {
                "domains":[],
                "end":29808,
                "id":"NZ_CP029454.1.region001_ORF23",
                "start":29664,
                "strand":1
            },
            {
                "domains":[
                    {
                        "bitscore":55.0,
                        "code":"PF00440",
                        "end":58,
                        "start":12
                    },
                    {
                        "bitscore":201.1,
                        "code":"PF08360",
                        "end":192,
                        "start":62
                    }
                ],
                "end":30470,
                "id":"NZ_CP029454.1.region001_ORF24",
                "start":29888,
                "strand":1
            },
            {
                "domains":[
                    {
                        "bitscore":83.0,
                        "code":"PF05977",
                        "end":408,
                        "start":2
                    }
                ],
                "end":31769,
                "id":"NZ_CP029454.1.region001_ORF25",
                "start":30536,
                "strand":1
            },
            {
                "domains":[
                    {
                        "bitscore":59.0,
                        "code":"PF01381",
                        "end":78,
                        "start":24
                    }
                ],
                "end":32077,
                "id":"NZ_CP029454.1.region001_ORF26",
                "start":31825,
                "strand":1
            },
            {
                "domains":[
                    {
                        "bitscore":194.9,
                        "code":"PF11700",
                        "end":418,
                        "start":4
                    }
                ],
                "end":33430,
                "id":"NZ_CP029454.1.region001_ORF27",
                "start":32146,
                "strand":-1
            },
            {
                "domains":[
                    {
                        "bitscore":209.2,
                        "code":"PF01663",
                        "end":380,
                        "start":9
                    }
                ],
                "end":34852,
                "id":"NZ_CP029454.1.region001_ORF28",
                "start":33538,
                "strand":-1
            },
            {
                "domains":[
                    {
                        "bitscore":113.0,
                        "code":"PF14150",
                        "end":90,
                        "start":10
                    }
                ],
                "end":35300,
                "id":"NZ_CP029454.1.region001_ORF29",
                "start":35006,
                "strand":1
            },
            {
                "domains":[
                    {
                        "bitscore":71.4,
                        "code":"PF00587",
                        "end":275,
                        "start":97
                    },
                    {
                        "bitscore":72.3,
                        "code":"PF03129",
                        "end":383,
                        "start":291
                    },
                    {
                        "bitscore":78.5,
                        "code":"PF09180",
                        "end":476,
                        "start":409
                    }
                ],
                "end":37078,
                "id":"NZ_CP029454.1.region001_ORF30",
                "start":35647,
                "strand":1
            },
            {
                "domains":[
                    {
                        "bitscore":20.7,
                        "code":"PF00746",
                        "end":351,
                        "start":311
                    }
                ],
                "end":38250,
                "id":"NZ_CP029454.1.region001_ORF31",
                "start":37194,
                "strand":-1
            },
            {
                "domains":[
                    {
                        "bitscore":166.4,
                        "code":"PF00480",
                        "end":290,
                        "start":4
                    }
                ],
                "end":39330,
                "id":"NZ_CP029454.1.region001_ORF32",
                "start":38451,
                "strand":1
            },
            {
                "domains":[
                    {
                        "bitscore":229.2,
                        "code":"PF02342",
                        "end":197,
                        "start":1
                    }
                ],
                "end":40055,
                "id":"NZ_CP029454.1.region001_ORF33",
                "start":39458,
                "strand":1
            },
            {
                "domains":[
                    {
                        "bitscore":275.1,
                        "code":"PF02342",
                        "end":189,
                        "start":1
                    }
                ],
                "end":40664,
                "id":"NZ_CP029454.1.region001_ORF34",
                "start":40079,
                "strand":1
            },
            {
                "domains":[
                    {
                        "bitscore":284.5,
                        "code":"PF02342",
                        "end":188,
                        "start":1
                    }
                ],
                "end":41328,
                "id":"NZ_CP029454.1.region001_ORF35",
                "start":40749,
                "strand":1
            },
            {
                "domains":[
                    {
                        "bitscore":184.6,
                        "code":"PF03741",
                        "end":218,
                        "start":34
                    }
                ],
                "end":42192,
                "id":"NZ_CP029454.1.region001_ORF36",
                "start":41400,
                "strand":1
            }
        ],
        "start":1
    },
    {
        "desc":"NZ_CP029454.1 Bacillus cereus strain FORC087 chromosome, complete genome",
        "end":48587,
        "id":"NZ_CP029454.1.region004",
        "mibig":false,
        "orfs":[
            {
                "domains":[
                    {
                        "bitscore":271.1,
                        "code":"PF03972",
                        "end":268,
                        "start":15
                    },
                    {
                        "bitscore":192.5,
                        "code":"PF19305",
                        "end":462,
                        "start":285
                    }
                ],
                "end":1437,
                "id":"NZ_CP029454.1.region004_ORF1",
                "start":1,
                "strand":1
            },
            {
                "domains":[
                    {
                        "bitscore":175.3,
                        "code":"PF13714",
                        "end":259,
                        "start":18
                    }
                ],
                "end":2364,
                "id":"NZ_CP029454.1.region004_ORF2",
                "start":1455,
                "strand":1
            },
            {
                "domains":[
                    {
                        "bitscore":95.6,
                        "code":"PF02771",
                        "end":141,
                        "start":29
                    },
                    {
                        "bitscore":85.4,
                        "code":"PF02770",
                        "end":237,
                        "start":145
                    },
                    {
                        "bitscore":133.4,
                        "code":"PF00441",
                        "end":410,
                        "start":249
                    }
                ],
                "end":4226,
                "id":"NZ_CP029454.1.region004_ORF3",
                "start":2516,
                "strand":1
            },
            {
                "domains":[
                    {
                        "bitscore":155.4,
                        "code":"PF03446",
                        "end":162,
                        "start":3
                    },
                    {
                        "bitscore":110.2,
                        "code":"PF14833",
                        "end":287,
                        "start":166
                    }
                ],
                "end":5133,
                "id":"NZ_CP029454.1.region004_ORF4",
                "start":4242,
                "strand":1
            },
            {
                "domains":[
                    {
                        "bitscore":499.3,
                        "code":"PF00171",
                        "end":481,
                        "start":17
                    }
                ],
                "end":6616,
                "id":"NZ_CP029454.1.region004_ORF5",
                "start":5155,
                "strand":1
            },
            {
                "domains":[
                    {
                        "bitscore":128.3,
                        "code":"PF01810",
                        "end":208,
                        "start":13
                    }
                ],
                "end":7319,
                "id":"NZ_CP029454.1.region004_ORF6",
                "start":6686,
                "strand":-1
            },
            {
                "domains":[
                    {
                        "bitscore":398.5,
                        "code":"PF16113",
                        "end":346,
                        "start":14
                    }
                ],
                "end":8627,
                "id":"NZ_CP029454.1.region004_ORF7",
                "start":7571,
                "strand":-1
            },
            {
                "domains":[],
                "end":9214,
                "id":"NZ_CP029454.1.region004_ORF8",
                "start":8956,
                "strand":1
            },
            {
                "domains":[
                    {
                        "bitscore":93.7,
                        "code":"PF10763",
                        "end":79,
                        "start":1
                    }
                ],
                "end":9638,
                "id":"NZ_CP029454.1.region004_ORF9",
                "start":9398,
                "strand":1
            },
            {
                "domains":[
                    {
                        "bitscore":54.1,
                        "code":"PF00149",
                        "end":223,
                        "start":1
                    },
                    {
                        "bitscore":43.5,
                        "code":"PF12320",
                        "end":358,
                        "start":271
                    }
                ],
                "end":10811,
                "id":"NZ_CP029454.1.region004_ORF10",
                "start":9653,
                "strand":1
            },
            {
                "domains":[
                    {
                        "bitscore":106.7,
                        "code":"PF13476",
                        "end":216,
                        "start":5
                    },
                    {
                        "bitscore":47.0,
                        "code":"PF13558",
                        "end":987,
                        "start":904
                    }
                ],
                "end":13897,
                "id":"NZ_CP029454.1.region004_ORF11",
                "start":10807,
                "strand":1
            },
            {
                "domains":[],
                "end":14178,
                "id":"NZ_CP029454.1.region004_ORF12",
                "start":14004,
                "strand":-1
            },
            {
                "domains":[
                    {
                        "bitscore":43.2,
                        "code":"PF01022",
                        "end":95,
                        "start":53
                    }
                ],
                "end":14814,
                "id":"NZ_CP029454.1.region004_ORF13",
                "start":14433,
                "strand":1
            },
            {
                "domains":[
                    {
                        "bitscore":86.9,
                        "code":"PF09953",
                        "end":57,
                        "start":1
                    }
                ],
                "end":15058,
                "id":"NZ_CP029454.1.region004_ORF14",
                "start":14872,
                "strand":-1
            },
            {
                "domains":[
                    {
                        "bitscore":66.7,
                        "code":"PF07690",
                        "end":398,
                        "start":213
                    }
                ],
                "end":16616,
                "id":"NZ_CP029454.1.region004_ORF15",
                "start":15413,
                "strand":1
            },
            {
                "domains":[
                    {
                        "bitscore":200.9,
                        "code":"PF13561",
                        "end":258,
                        "start":15
                    }
                ],
                "end":18040,
                "id":"NZ_CP029454.1.region004_ORF16",
                "start":17254,
                "strand":1
            },
            {
                "domains":[
                    {
                        "bitscore":282.8,
                        "code":"PF00425",
                        "end":381,
                        "start":120
                    }
                ],
                "end":19265,
                "id":"NZ_CP029454.1.region004_ORF17",
                "start":18065,
                "strand":1
            },
            {
                "domains":[
                    {
                        "bitscore":292.4,
                        "code":"PF00501",
                        "end":436,
                        "start":31
                    },
                    {
                        "bitscore":51.4,
                        "code":"PF13193",
                        "end":519,
                        "start":444
                    }
                ],
                "end":20894,
                "id":"NZ_CP029454.1.region004_ORF18",
                "start":19277,
                "strand":1
            },
            {
                "domains":[
                    {
                        "bitscore":134.9,
                        "code":"PF00857",
                        "end":204,
                        "start":31
                    },
                    {
                        "bitscore":33.5,
                        "code":"PF00550",
                        "end":289,
                        "start":224
                    }
                ],
                "end":21812,
                "id":"NZ_CP029454.1.region004_ORF19",
                "start":20918,
                "strand":1
            },
            {
                "domains":[
                    {
                        "bitscore":237.8,
                        "code":"PF00668",
                        "end":446,
                        "start":6
                    },
                    {
                        "bitscore":360.5,
                        "code":"PF00501",
                        "end":864,
                        "start":465
                    },
                    {
                        "bitscore":44.8,
                        "code":"PF13193",
                        "end":947,
                        "start":872
                    },
                    {
                        "bitscore":55.1,
                        "code":"PF00550",
                        "end":1037,
                        "start":973
                    },
                    {
                        "bitscore":324.8,
                        "code":"PF00668",
                        "end":1506,
                        "start":1053
                    },
                    {
                        "bitscore":359.1,
                        "code":"PF00501",
                        "end":1937,
                        "start":1525
                    },
                    {
                        "bitscore":53.3,
                        "code":"PF13193",
                        "end":2020,
                        "start":1945
                    },
                    {
                        "bitscore":51.8,
                        "code":"PF00550",
                        "end":2110,
                        "start":2046
                    },
                    {
                        "bitscore":105.2,
                        "code":"PF00975",
                        "end":2368,
                        "start":2132
                    }
                ],
                "end":29003,
                "id":"NZ_CP029454.1.region004_ORF20",
                "start":21845,
                "strand":1
            },
            {
                "domains":[
                    {
                        "bitscore":92.2,
                        "code":"PF03621",
                        "end":53,
                        "start":1
                    }
                ],
                "end":29224,
                "id":"NZ_CP029454.1.region004_ORF21",
                "start":28999,
                "strand":1
            },
            {
                "domains":[
                    {
                        "bitscore":172.6,
                        "code":"PF07690",
                        "end":407,
                        "start":15
                    }
                ],
                "end":30654,
                "id":"NZ_CP029454.1.region004_ORF22",
                "start":29223,
                "strand":1
            },
            {
                "domains":[
                    {
                        "bitscore":49.6,
                        "code":"PF01648",
                        "end":228,
                        "start":121
                    }
                ],
                "end":31461,
                "id":"NZ_CP029454.1.region004_ORF23",
                "start":30711,
                "strand":1
            },
            {
                "domains":[],
                "end":32029,
                "id":"NZ_CP029454.1.region004_ORF24",
                "start":31486,
                "strand":1
            },
            {
                "domains":[
                    {
                        "bitscore":123.8,
                        "code":"PF00216",
                        "end":90,
                        "start":1
                    }
                ],
                "end":32342,
                "id":"NZ_CP029454.1.region004_ORF25",
                "start":32069,
                "strand":-1
            },
            {
                "domains":[
                    {
                        "bitscore":222.4,
                        "code":"PF13030",
                        "end":229,
                        "start":1
                    }
                ],
                "end":33314,
                "id":"NZ_CP029454.1.region004_ORF26",
                "start":32546,
                "strand":1
            },
            {
                "domains":[
                    {
                        "bitscore":111.7,
                        "code":"PF05163",
                        "end":174,
                        "start":3
                    }
                ],
                "end":33853,
                "id":"NZ_CP029454.1.region004_ORF27",
                "start":33328,
                "strand":1
            },
            {
                "domains":[
                    {
                        "bitscore":196.4,
                        "code":"PF00082",
                        "end":387,
                        "start":137
                    }
                ],
                "end":35138,
                "id":"NZ_CP029454.1.region004_ORF28",
                "start":33944,
                "strand":-1
            },
            {
                "domains":[
                    {
                        "bitscore":500.0,
                        "code":"PF01235",
                        "end":453,
                        "start":50
                    }
                ],
                "end":36738,
                "id":"NZ_CP029454.1.region004_ORF29",
                "start":35370,
                "strand":-1
            },
            {
                "domains":[],
                "end":37751,
                "id":"NZ_CP029454.1.region004_ORF30",
                "start":37175,
                "strand":-1
            },
            {
                "domains":[],
                "end":38246,
                "id":"NZ_CP029454.1.region004_ORF31",
                "start":37919,
                "strand":1
            },
            {
                "domains":[
                    {
                        "bitscore":116.6,
                        "code":"PF16291",
                        "end":87,
                        "start":2
                    }
                ],
                "end":39070,
                "id":"NZ_CP029454.1.region004_ORF32",
                "start":38449,
                "strand":1
            },
            {
                "domains":[
                    {
                        "bitscore":43.9,
                        "code":"PF01479",
                        "end":46,
                        "start":1
                    },
                    {
                        "bitscore":53.9,
                        "code":"PF00849",
                        "end":187,
                        "start":60
                    }
                ],
                "end":39963,
                "id":"NZ_CP029454.1.region004_ORF33",
                "start":39255,
                "strand":1
            },
            {
                "domains":[
                    {
                        "bitscore":43.1,
                        "code":"PF02824",
                        "end":65,
                        "start":6
                    },
                    {
                        "bitscore":55.7,
                        "code":"PF07973",
                        "end":222,
                        "start":173
                    },
                    {
                        "bitscore":145.0,
                        "code":"PF00587",
                        "end":531,
                        "start":321
                    },
                    {
                        "bitscore":74.9,
                        "code":"PF03129",
                        "end":634,
                        "start":543
                    }
                ],
                "end":42536,
                "id":"NZ_CP029454.1.region004_ORF34",
                "start":40613,
                "strand":1
            },
            {
                "domains":[
                    {
                        "bitscore":110.0,
                        "code":"PF00005",
                        "end":175,
                        "start":26
                    }
                ],
                "end":43553,
                "id":"NZ_CP029454.1.region004_ORF35",
                "start":42785,
                "strand":1
            },
            {
                "domains":[
                    {
                        "bitscore":36.4,
                        "code":"PF02687",
                        "end":182,
                        "start":84
                    }
                ],
                "end":45446,
                "id":"NZ_CP029454.1.region004_ORF36",
                "start":43565,
                "strand":1
            },
            {
                "domains":[
                    {
                        "bitscore":136.8,
                        "code":"PF02775",
                        "end":526,
                        "start":381
                    },
                    {
                        "bitscore":128.8,
                        "code":"PF00205",
                        "end":321,
                        "start":193
                    },
                    {
                        "bitscore":160.4,
                        "code":"PF02776",
                        "end":174,
                        "start":4
                    }
                ],
                "end":47714,
                "id":"NZ_CP029454.1.region004_ORF37",
                "start":46013,
                "strand":-1
            },
            {
                "domains":[
                    {
                        "bitscore":56.6,
                        "code":"PF02535",
                        "end":239,
                        "start":83
                    }
                ],
                "end":48587,
                "id":"NZ_CP029454.1.region004_ORF38",
                "start":47849,
                "strand":-1
            }
        ],
        "start":1
    },
    {
        "desc":"NZ_CP029454.1 Bacillus cereus strain FORC087 chromosome, complete genome",
        "end":62801,
        "id":"NZ_CP029454.1.region005",
        "mibig":false,
        "orfs":[
            {
                "domains":[],
                "end":381,
                "id":"NZ_CP029454.1.region005_ORF1",
                "start":1,
                "strand":1
            },
            {
                "domains":[
                    {
                        "bitscore":62.9,
                        "code":"PF02775",
                        "end":535,
                        "start":393
                    },
                    {
                        "bitscore":94.8,
                        "code":"PF00205",
                        "end":332,
                        "start":199
                    },
                    {
                        "bitscore":125.7,
                        "code":"PF02776",
                        "end":180,
                        "start":5
                    }
                ],
                "end":2215,
                "id":"NZ_CP029454.1.region005_ORF2",
                "start":538,
                "strand":-1
            },
            {
                "domains":[
                    {
                        "bitscore":48.2,
                        "code":"PF12802",
                        "end":93,
                        "start":34
                    }
                ],
                "end":2814,
                "id":"NZ_CP029454.1.region005_ORF3",
                "start":2331,
                "strand":1
            },
            {
                "domains":[
                    {
                        "bitscore":102.1,
                        "code":"PF00300",
                        "end":141,
                        "start":4
                    }
                ],
                "end":3718,
                "id":"NZ_CP029454.1.region005_ORF4",
                "start":2980,
                "strand":1
            },
            {
                "domains":[
                    {
                        "bitscore":233.8,
                        "code":"PF14171",
                        "end":243,
                        "start":5
                    }
                ],
                "end":4693,
                "id":"NZ_CP029454.1.region005_ORF5",
                "start":3955,
                "strand":1
            },
            {
                "domains":[],
                "end":4934,
                "id":"NZ_CP029454.1.region005_ORF6",
                "start":4805,
                "strand":1
            },
            {
                "domains":[],
                "end":5183,
                "id":"NZ_CP029454.1.region005_ORF7",
                "start":5006,
                "strand":1
            },
            {
                "domains":[
                    {
                        "bitscore":75.5,
                        "code":"PF06486",
                        "end":116,
                        "start":27
                    }
                ],
                "end":5592,
                "id":"NZ_CP029454.1.region005_ORF8",
                "start":5202,
                "strand":-1
            },
            {
                "domains":[
                    {
                        "bitscore":67.1,
                        "code":"PF01546",
                        "end":482,
                        "start":73
                    }
                ],
                "end":7273,
                "id":"NZ_CP029454.1.region005_ORF9",
                "start":5803,
                "strand":1
            },
            {
                "domains":[
                    {
                        "bitscore":58.8,
                        "code":"PF12385",
                        "end":256,
                        "start":113
                    }
                ],
                "end":8327,
                "id":"NZ_CP029454.1.region005_ORF10",
                "start":7517,
                "strand":1
            },
            {
                "domains":[],
                "end":8955,
                "id":"NZ_CP029454.1.region005_ORF11",
                "start":8352,
                "strand":1
            },
            {
                "domains":[
                    {
                        "bitscore":34.4,
                        "code":"PF00196",
                        "end":59,
                        "start":3
                    }
                ],
                "end":9447,
                "id":"NZ_CP029454.1.region005_ORF12",
                "start":9195,
                "strand":-1
            },
            {
                "domains":[
                    {
                        "bitscore":44.3,
                        "code":"PF01381",
                        "end":63,
                        "start":10
                    },
                    {
                        "bitscore":105.0,
                        "code":"PF18768",
                        "end":289,
                        "start":79
                    }
                ],
                "end":10702,
                "id":"NZ_CP029454.1.region005_ORF13",
                "start":9823,
                "strand":1
            },
            {
                "domains":[
                    {
                        "bitscore":45.1,
                        "code":"PF04014",
                        "end":53,
                        "start":8
                    },
                    {
                        "bitscore":63.6,
                        "code":"PF18277",
                        "end":89,
                        "start":53
                    }
                ],
                "end":11121,
                "id":"NZ_CP029454.1.region005_ORF14",
                "start":10842,
                "strand":1
            },
            {
                "domains":[],
                "end":12893,
                "id":"NZ_CP029454.1.region005_ORF15",
                "start":11642,
                "strand":1
            },
            {
                "domains":[
                    {
                        "bitscore":149.8,
                        "code":"PF01925",
                        "end":246,
                        "start":11
                    }
                ],
                "end":13719,
                "id":"NZ_CP029454.1.region005_ORF16",
                "start":12960,
                "strand":1
            },
            {
                "domains":[],
                "end":14632,
                "id":"NZ_CP029454.1.region005_ORF17",
                "start":13972,
                "strand":1
            },
            {
                "domains":[
                    {
                        "bitscore":282.4,
                        "code":"PF00768",
                        "end":288,
                        "start":28
                    },
                    {
                        "bitscore":52.1,
                        "code":"PF07943",
                        "end":409,
                        "start":307
                    }
                ],
                "end":16277,
                "id":"NZ_CP029454.1.region005_ORF18",
                "start":14963,
                "strand":1
            },
            {
                "domains":[
                    {
                        "bitscore":83.9,
                        "code":"PF13472",
                        "end":181,
                        "start":7
                    }
                ],
                "end":17288,
                "id":"NZ_CP029454.1.region005_ORF19",
                "start":16697,
                "strand":1
            },
            {
                "domains":[
                    {
                        "bitscore":110.7,
                        "code":"PF07690",
                        "end":366,
                        "start":17
                    }
                ],
                "end":19608,
                "id":"NZ_CP029454.1.region005_ORF20",
                "start":18354,
                "strand":1
            },
            {
                "domains":[
                    {
                        "bitscore":292.0,
                        "code":"PF00668",
                        "end":438,
                        "start":3
                    },
                    {
                        "bitscore":371.9,
                        "code":"PF00501",
                        "end":866,
                        "start":458
                    },
                    {
                        "bitscore":43.5,
                        "code":"PF13193",
                        "end":945,
                        "start":874
                    },
                    {
                        "bitscore":45.6,
                        "code":"PF00550",
                        "end":1035,
                        "start":972
                    },
                    {
                        "bitscore":287.9,
                        "code":"PF00668",
                        "end":1501,
                        "start":1048
                    }
                ],
                "end":24178,
                "id":"NZ_CP029454.1.region005_ORF21",
                "start":19621,
                "strand":1
            },
            {
                "domains":[
                    {
                        "bitscore":309.6,
                        "code":"PF00668",
                        "end":447,
                        "start":4
                    },
                    {
                        "bitscore":358.6,
                        "code":"PF00501",
                        "end":870,
                        "start":467
                    },
                    {
                        "bitscore":39.3,
                        "code":"PF13193",
                        "end":949,
                        "start":878
                    },
                    {
                        "bitscore":51.2,
                        "code":"PF00550",
                        "end":1040,
                        "start":976
                    },
                    {
                        "bitscore":392.9,
                        "code":"PF00668",
                        "end":1508,
                        "start":1060
                    },
                    {
                        "bitscore":344.2,
                        "code":"PF00501",
                        "end":1919,
                        "start":1528
                    },
                    {
                        "bitscore":36.6,
                        "code":"PF13193",
                        "end":1998,
                        "start":1927
                    },
                    {
                        "bitscore":54.1,
                        "code":"PF00550",
                        "end":2089,
                        "start":2025
                    }
                ],
                "end":30651,
                "id":"NZ_CP029454.1.region005_ORF22",
                "start":24180,
                "strand":1
            },
            {
                "domains":[
                    {
                        "bitscore":393.8,
                        "code":"PF00668",
                        "end":477,
                        "start":29
                    },
                    {
                        "bitscore":364.4,
                        "code":"PF00501",
                        "end":901,
                        "start":497
                    },
                    {
                        "bitscore":42.0,
                        "code":"PF13193",
                        "end":980,
                        "start":909
                    },
                    {
                        "bitscore":58.2,
                        "code":"PF00550",
                        "end":1071,
                        "start":1007
                    },
                    {
                        "bitscore":393.2,
                        "code":"PF00668",
                        "end":1539,
                        "start":1092
                    },
                    {
                        "bitscore":302.5,
                        "code":"PF00501",
                        "end":1945,
                        "start":1559
                    },
                    {
                        "bitscore":44.2,
                        "code":"PF13193",
                        "end":2024,
                        "start":1953
                    },
                    {
                        "bitscore":59.3,
                        "code":"PF00550",
                        "end":2114,
                        "start":2050
                    },
                    {
                        "bitscore":393.0,
                        "code":"PF00668",
                        "end":2582,
                        "start":2135
                    },
                    {
                        "bitscore":341.8,
                        "code":"PF00501",
                        "end":3000,
                        "start":2601
                    },
                    {
                        "bitscore":39.9,
                        "code":"PF13193",
                        "end":3079,
                        "start":3008
                    },
                    {
                        "bitscore":41.7,
                        "code":"PF00550",
                        "end":3169,
                        "start":3106
                    },
                    {
                        "bitscore":281.4,
                        "code":"PF00668",
                        "end":3635,
                        "start":3182
                    },
                    {
                        "bitscore":310.5,
                        "code":"PF00668",
                        "end":4096,
                        "start":3655
                    },
                    {
                        "bitscore":329.6,
                        "code":"PF00501",
                        "end":4515,
                        "start":4116
                    },
                    {
                        "bitscore":51.0,
                        "code":"PF13193",
                        "end":4594,
                        "start":4523
                    },
                    {
                        "bitscore":41.1,
                        "code":"PF00550",
                        "end":4683,
                        "start":4624
                    },
                    {
                        "bitscore":101.6,
                        "code":"PF00975",
                        "end":4942,
                        "start":4709
                    }
                ],
                "end":45530,
                "id":"NZ_CP029454.1.region005_ORF23",
                "start":30647,
                "strand":1
            },
            {
                "domains":[
                    {
                        "bitscore":62.9,
                        "code":"PF01648",
                        "end":181,
                        "start":72
                    }
                ],
                "end":46556,
                "id":"NZ_CP029454.1.region005_ORF24",
                "start":45929,
                "strand":1
            },
            {
                "domains":[
                    {
                        "bitscore":151.5,
                        "code":"PF00975",
                        "end":231,
                        "start":4
                    }
                ],
                "end":47265,
                "id":"NZ_CP029454.1.region005_ORF25",
                "start":46542,
                "strand":1
            },
            {
                "domains":[
                    {
                        "bitscore":74.4,
                        "code":"PF00106",
                        "end":133,
                        "start":7
                    }
                ],
                "end":48092,
                "id":"NZ_CP029454.1.region005_ORF26",
                "start":47648,
                "strand":1
            },
            {
                "domains":[],
                "end":48550,
                "id":"NZ_CP029454.1.region005_ORF27",
                "start":48349,
                "strand":1
            },
            {
                "domains":[],
                "end":49319,
                "id":"NZ_CP029454.1.region005_ORF28",
                "start":48908,
                "strand":1
            },
            {
                "domains":[],
                "end":50416,
                "id":"NZ_CP029454.1.region005_ORF29",
                "start":50290,
                "strand":1
            },
            {
                "domains":[],
                "end":51171,
                "id":"NZ_CP029454.1.region005_ORF30",
                "start":50835,
                "strand":1
            },
            {
                "domains":[
                    {
                        "bitscore":42.3,
                        "code":"PF05139",
                        "end":138,
                        "start":1
                    }
                ],
                "end":51652,
                "id":"NZ_CP029454.1.region005_ORF31",
                "start":51232,
                "strand":-1
            },
            {
                "domains":[
                    {
                        "bitscore":160.8,
                        "code":"PF13702",
                        "end":200,
                        "start":44
                    }
                ],
                "end":52795,
                "id":"NZ_CP029454.1.region005_ORF32",
                "start":52147,
                "strand":1
            },
            {
                "domains":[
                    {
                        "bitscore":103.5,
                        "code":"PF13302",
                        "end":141,
                        "start":7
                    }
                ],
                "end":53606,
                "id":"NZ_CP029454.1.region005_ORF33",
                "start":53099,
                "strand":1
            },
            {
                "domains":[],
                "end":54158,
                "id":"NZ_CP029454.1.region005_ORF34",
                "start":53972,
                "strand":-1
            },
            {
                "domains":[
                    {
                        "bitscore":28.1,
                        "code":"PF00395",
                        "end":69,
                        "start":28
                    },
                    {
                        "bitscore":48.8,
                        "code":"PF00395",
                        "end":129,
                        "start":87
                    },
                    {
                        "bitscore":33.2,
                        "code":"PF00395",
                        "end":190,
                        "start":149
                    },
                    {
                        "bitscore":61.5,
                        "code":"PF01832",
                        "end":361,
                        "start":248
                    }
                ],
                "end":56517,
                "id":"NZ_CP029454.1.region005_ORF35",
                "start":55098,
                "strand":1
            },
            {
                "domains":[
                    {
                        "bitscore":42.0,
                        "code":"PF07883",
                        "end":178,
                        "start":108
                    },
                    {
                        "bitscore":54.6,
                        "code":"PF01381",
                        "end":64,
                        "start":10
                    }
                ],
                "end":57222,
                "id":"NZ_CP029454.1.region005_ORF36",
                "start":56667,
                "strand":-1
            },
            {
                "domains":[
                    {
                        "bitscore":131.7,
                        "code":"PF13042",
                        "end":161,
                        "start":2
                    }
                ],
                "end":58350,
                "id":"NZ_CP029454.1.region005_ORF37",
                "start":57846,
                "strand":1
            },
            {
                "domains":[
                    {
                        "bitscore":98.5,
                        "code":"PF01522",
                        "end":186,
                        "start":64
                    }
                ],
                "end":59218,
                "id":"NZ_CP029454.1.region005_ORF38",
                "start":58396,
                "strand":1
            },
            {
                "domains":[
                    {
                        "bitscore":50.0,
                        "code":"PF00440",
                        "end":59,
                        "start":13
                    }
                ],
                "end":60085,
                "id":"NZ_CP029454.1.region005_ORF39",
                "start":59515,
                "strand":-1
            },
            {
                "domains":[
                    {
                        "bitscore":151.7,
                        "code":"PF13537",
                        "end":169,
                        "start":48
                    },
                    {
                        "bitscore":276.9,
                        "code":"PF00733",
                        "end":600,
                        "start":241
                    }
                ],
                "end":62288,
                "id":"NZ_CP029454.1.region005_ORF40",
                "start":60461,
                "strand":1
            },
            {
                "domains":[
                    {
                        "bitscore":32.3,
                        "code":"PF02225",
                        "end":58,
                        "start":2
                    }
                ],
                "end":62801,
                "id":"NZ_CP029454.1.region005_ORF41",
                "start":62546,
                "strand":1
            }
        ],
        "start":1
    },
    {
        "desc":"NZ_CP029454.1 Bacillus cereus strain FORC087 chromosome, complete genome",
        "end":58586,
        "id":"NZ_CP029454.1.region009",
        "mibig":false,
        "orfs":[
            {
                "domains":[
                    {
                        "bitscore":103.4,
                        "code":"PF03928",
                        "end":153,
                        "start":25
                    }
                ],
                "end":856,
                "id":"NZ_CP029454.1.region009_ORF1",
                "start":379,
                "strand":-1
            },
            {
                "domains":[
                    {
                        "bitscore":133.9,
                        "code":"PF06993",
                        "end":120,
                        "start":10
                    }
                ],
                "end":1768,
                "id":"NZ_CP029454.1.region009_ORF2",
                "start":1396,
                "strand":-1
            },
            {
                "domains":[],
                "end":1889,
                "id":"NZ_CP029454.1.region009_ORF3",
                "start":1790,
                "strand":-1
            },
            {
                "domains":[
                    {
                        "bitscore":115.1,
                        "code":"PF03831",
                        "end":113,
                        "start":46
                    },
                    {
                        "bitscore":61.2,
                        "code":"PF08274",
                        "end":32,
                        "start":3
                    }
                ],
                "end":3073,
                "id":"NZ_CP029454.1.region009_ORF4",
                "start":2731,
                "strand":-1
            },
            {
                "domains":[
                    {
                        "bitscore":71.0,
                        "code":"PF01740",
                        "end":541,
                        "start":436
                    },
                    {
                        "bitscore":311.6,
                        "code":"PF00916",
                        "end":381,
                        "start":17
                    }
                ],
                "end":5109,
                "id":"NZ_CP029454.1.region009_ORF5",
                "start":3345,
                "strand":-1
            },
            {
                "domains":[],
                "end":5650,
                "id":"NZ_CP029454.1.region009_ORF6",
                "start":5209,
                "strand":-1
            },
            {
                "domains":[
                    {
                        "bitscore":39.7,
                        "code":"PF01022",
                        "end":63,
                        "start":18
                    }
                ],
                "end":6005,
                "id":"NZ_CP029454.1.region009_ORF7",
                "start":5651,
                "strand":-1
            },
            {
                "domains":[
                    {
                        "bitscore":63.6,
                        "code":"PF03222",
                        "end":436,
                        "start":32
                    }
                ],
                "end":7749,
                "id":"NZ_CP029454.1.region009_ORF8",
                "start":6429,
                "strand":-1
            },
            {
                "domains":[
                    {
                        "bitscore":29.8,
                        "code":"PF08858",
                        "end":100,
                        "start":71
                    }
                ],
                "end":9124,
                "id":"NZ_CP029454.1.region009_ORF9",
                "start":8788,
                "strand":-1
            },
            {
                "domains":[
                    {
                        "bitscore":95.5,
                        "code":"PF02082",
                        "end":132,
                        "start":1
                    }
                ],
                "end":9661,
                "id":"NZ_CP029454.1.region009_ORF10",
                "start":9247,
                "strand":-1
            },
            {
                "domains":[],
                "end":9981,
                "id":"NZ_CP029454.1.region009_ORF11",
                "start":9846,
                "strand":-1
            },
            {
                "domains":[
                    {
                        "bitscore":76.9,
                        "code":"PF03960",
                        "end":113,
                        "start":5
                    }
                ],
                "end":10424,
                "id":"NZ_CP029454.1.region009_ORF12",
                "start":10028,
                "strand":-1
            },
            {
                "domains":[
                    {
                        "bitscore":96.1,
                        "code":"PF07702",
                        "end":232,
                        "start":94
                    },
                    {
                        "bitscore":66.2,
                        "code":"PF00392",
                        "end":72,
                        "start":9
                    }
                ],
                "end":11437,
                "id":"NZ_CP029454.1.region009_ORF13",
                "start":10699,
                "strand":-1
            },
            {
                "domains":[
                    {
                        "bitscore":82.9,
                        "code":"PF02894",
                        "end":344,
                        "start":135
                    },
                    {
                        "bitscore":86.4,
                        "code":"PF01408",
                        "end":123,
                        "start":3
                    }
                ],
                "end":12531,
                "id":"NZ_CP029454.1.region009_ORF14",
                "start":11469,
                "strand":-1
            },
            {
                "domains":[
                    {
                        "bitscore":77.4,
                        "code":"PF10604",
                        "end":136,
                        "start":1
                    }
                ],
                "end":13180,
                "id":"NZ_CP029454.1.region009_ORF15",
                "start":12763,
                "strand":1
            },
            {
                "domains":[
                    {
                        "bitscore":67.3,
                        "code":"PF00082",
                        "end":379,
                        "start":111
                    }
                ],
                "end":14717,
                "id":"NZ_CP029454.1.region009_ORF16",
                "start":13340,
                "strand":-1
            },
            {
                "domains":[
                    {
                        "bitscore":99.9,
                        "code":"PF13472",
                        "end":175,
                        "start":6
                    }
                ],
                "end":15651,
                "id":"NZ_CP029454.1.region009_ORF17",
                "start":15084,
                "strand":-1
            },
            {
                "domains":[],
                "end":16494,
                "id":"NZ_CP029454.1.region009_ORF18",
                "start":15666,
                "strand":-1
            },
            {
                "domains":[
                    {
                        "bitscore":27.7,
                        "code":"PF01636",
                        "end":274,
                        "start":22
                    }
                ],
                "end":17526,
                "id":"NZ_CP029454.1.region009_ORF19",
                "start":16677,
                "strand":-1
            },
            {
                "domains":[
                    {
                        "bitscore":146.5,
                        "code":"PF01784",
                        "end":238,
                        "start":5
                    }
                ],
                "end":18441,
                "id":"NZ_CP029454.1.region009_ORF20",
                "start":17691,
                "strand":-1
            },
            {
                "domains":[],
                "end":18735,
                "id":"NZ_CP029454.1.region009_ORF21",
                "start":18525,
                "strand":1
            },
            {
                "domains":[
                    {
                        "bitscore":248.0,
                        "code":"PF02567",
                        "end":295,
                        "start":9
                    }
                ],
                "end":19717,
                "id":"NZ_CP029454.1.region009_ORF22",
                "start":18817,
                "strand":-1
            },
            {
                "domains":[],
                "end":19856,
                "id":"NZ_CP029454.1.region009_ORF23",
                "start":19757,
                "strand":-1
            },
            {
                "domains":[
                    {
                        "bitscore":61.0,
                        "code":"PF13193",
                        "end":487,
                        "start":413
                    },
                    {
                        "bitscore":321.6,
                        "code":"PF00501",
                        "end":405,
                        "start":8
                    }
                ],
                "end":21503,
                "id":"NZ_CP029454.1.region009_ORF24",
                "start":20000,
                "strand":-1
            },
            {
                "domains":[
                    {
                        "bitscore":147.7,
                        "code":"PF02525",
                        "end":169,
                        "start":1
                    }
                ],
                "end":22171,
                "id":"NZ_CP029454.1.region009_ORF25",
                "start":21637,
                "strand":-1
            },
            {
                "domains":[
                    {
                        "bitscore":120.8,
                        "code":"PF01638",
                        "end":104,
                        "start":15
                    }
                ],
                "end":22619,
                "id":"NZ_CP029454.1.region009_ORF26",
                "start":22295,
                "strand":1
            },
            {
                "domains":[],
                "end":23613,
                "id":"NZ_CP029454.1.region009_ORF27",
                "start":22812,
                "strand":-1
            },
            {
                "domains":[
                    {
                        "bitscore":34.0,
                        "code":"PF12840",
                        "end":71,
                        "start":12
                    }
                ],
                "end":24190,
                "id":"NZ_CP029454.1.region009_ORF28",
                "start":23914,
                "strand":-1
            },
            {
                "domains":[
                    {
                        "bitscore":122.3,
                        "code":"PF13641",
                        "end":980,
                        "start":757
                    },
                    {
                        "bitscore":105.9,
                        "code":"PF01522",
                        "end":610,
                        "start":481
                    },
                    {
                        "bitscore":80.7,
                        "code":"PF00704",
                        "end":404,
                        "start":89
                    }
                ],
                "end":27800,
                "id":"NZ_CP029454.1.region009_ORF29",
                "start":24440,
                "strand":-1
            },
            {
                "domains":[
                    {
                        "bitscore":50.3,
                        "code":"PF12791",
                        "end":61,
                        "start":8
                    }
                ],
                "end":29346,
                "id":"NZ_CP029454.1.region009_ORF30",
                "start":27960,
                "strand":-1
            },
            {
                "domains":[
                    {
                        "bitscore":35.6,
                        "code":"PF04542",
                        "end":102,
                        "start":31
                    }
                ],
                "end":30058,
                "id":"NZ_CP029454.1.region009_ORF31",
                "start":29335,
                "strand":-1
            },
            {
                "domains":[
                    {
                        "bitscore":23.6,
                        "code":"PF02709",
                        "end":214,
                        "start":150
                    },
                    {
                        "bitscore":76.7,
                        "code":"PF00535",
                        "end":140,
                        "start":19
                    }
                ],
                "end":31402,
                "id":"NZ_CP029454.1.region009_ORF32",
                "start":30640,
                "strand":-1
            },
            {
                "domains":[
                    {
                        "bitscore":101.0,
                        "code":"PF01810",
                        "end":197,
                        "start":15
                    }
                ],
                "end":32116,
                "id":"NZ_CP029454.1.region009_ORF33",
                "start":31513,
                "strand":-1
            },
            {
                "domains":[
                    {
                        "bitscore":103.6,
                        "code":"PF13124",
                        "end":83,
                        "start":44
                    }
                ],
                "end":32525,
                "id":"NZ_CP029454.1.region009_ORF34",
                "start":32267,
                "strand":-1
            },
            {
                "domains":[
                    {
                        "bitscore":109.2,
                        "code":"PF14526",
                        "end":158,
                        "start":7
                    }
                ],
                "end":33157,
                "id":"NZ_CP029454.1.region009_ORF35",
                "start":32671,
                "strand":-1
            },
            {
                "domains":[
                    {
                        "bitscore":46.1,
                        "code":"PF08279",
                        "end":61,
                        "start":6
                    }
                ],
                "end":34223,
                "id":"NZ_CP029454.1.region009_ORF36",
                "start":33260,
                "strand":1
            },
            {
                "domains":[
                    {
                        "bitscore":85.5,
                        "code":"PF01061",
                        "end":214,
                        "start":3
                    }
                ],
                "end":35136,
                "id":"NZ_CP029454.1.region009_ORF37",
                "start":34386,
                "strand":-1
            },
            {
                "domains":[
                    {
                        "bitscore":98.1,
                        "code":"PF00005",
                        "end":163,
                        "start":21
                    }
                ],
                "end":35898,
                "id":"NZ_CP029454.1.region009_ORF38",
                "start":35136,
                "strand":-1
            },
            {
                "domains":[
                    {
                        "bitscore":147.7,
                        "code":"PF06304",
                        "end":107,
                        "start":6
                    }
                ],
                "end":36410,
                "id":"NZ_CP029454.1.region009_ORF39",
                "start":36068,
                "strand":-1
            },
            {
                "domains":[
                    {
                        "bitscore":82.2,
                        "code":"PF03551",
                        "end":88,
                        "start":16
                    }
                ],
                "end":36806,
                "id":"NZ_CP029454.1.region009_ORF40",
                "start":36485,
                "strand":-1
            },
            {
                "domains":[
                    {
                        "bitscore":46.6,
                        "code":"PF00668",
                        "end":438,
                        "start":2
                    }
                ],
                "end":38586,
                "id":"NZ_CP029454.1.region009_ORF41",
                "start":37269,
                "strand":-1
            },
            {
                "domains":[
                    {
                        "bitscore":347.9,
                        "code":"PF03063",
                        "end":424,
                        "start":75
                    },
                    {
                        "bitscore":52.5,
                        "code":"PF03063",
                        "end":82,
                        "start":1
                    }
                ],
                "end":40747,
                "id":"NZ_CP029454.1.region009_ORF42",
                "start":39460,
                "strand":-1
            },
            {
                "domains":[],
                "end":41388,
                "id":"NZ_CP029454.1.region009_ORF43",
                "start":41283,
                "strand":1
            },
            {
                "domains":[
                    {
                        "bitscore":51.7,
                        "code":"PF00753",
                        "end":240,
                        "start":66
                    }
                ],
                "end":42259,
                "id":"NZ_CP029454.1.region009_ORF44",
                "start":41485,
                "strand":-1
            },
            {
                "domains":[],
                "end":42696,
                "id":"NZ_CP029454.1.region009_ORF45",
                "start":42414,
                "strand":-1
            },
            {
                "domains":[],
                "end":43049,
                "id":"NZ_CP029454.1.region009_ORF46",
                "start":42698,
                "strand":1
            },
            {
                "domains":[],
                "end":43334,
                "id":"NZ_CP029454.1.region009_ORF47",
                "start":43085,
                "strand":-1
            },
            {
                "domains":[
                    {
                        "bitscore":134.2,
                        "code":"PF13738",
                        "end":194,
                        "start":5
                    }
                ],
                "end":44659,
                "id":"NZ_CP029454.1.region009_ORF48",
                "start":43615,
                "strand":-1
            },
            {
                "domains":[
                    {
                        "bitscore":81.4,
                        "code":"PF12850",
                        "end":191,
                        "start":1
                    }
                ],
                "end":45528,
                "id":"NZ_CP029454.1.region009_ORF49",
                "start":44796,
                "strand":-1
            },
            {
                "domains":[
                    {
                        "bitscore":33.9,
                        "code":"PF13545",
                        "end":224,
                        "start":153
                    },
                    {
                        "bitscore":48.8,
                        "code":"PF00027",
                        "end":121,
                        "start":33
                    }
                ],
                "end":46242,
                "id":"NZ_CP029454.1.region009_ORF50",
                "start":45549,
                "strand":-1
            },
            {
                "domains":[
                    {
                        "bitscore":101.2,
                        "code":"PF04657",
                        "end":144,
                        "start":9
                    }
                ],
                "end":46797,
                "id":"NZ_CP029454.1.region009_ORF51",
                "start":46350,
                "strand":1
            },
            {
                "domains":[
                    {
                        "bitscore":88.2,
                        "code":"PF04657",
                        "end":136,
                        "start":2
                    }
                ],
                "end":47275,
                "id":"NZ_CP029454.1.region009_ORF52",
                "start":46810,
                "strand":1
            },
            {
                "domains":[],
                "end":47859,
                "id":"NZ_CP029454.1.region009_ORF53",
                "start":47364,
                "strand":1
            },
            {
                "domains":[
                    {
                        "bitscore":117.3,
                        "code":"PF00753",
                        "end":235,
                        "start":31
                    }
                ],
                "end":48653,
                "id":"NZ_CP029454.1.region009_ORF54",
                "start":47900,
                "strand":-1
            },
            {
                "domains":[
                    {
                        "bitscore":345.5,
                        "code":"PF00324",
                        "end":449,
                        "start":14
                    }
                ],
                "end":50514,
                "id":"NZ_CP029454.1.region009_ORF55",
                "start":49122,
                "strand":-1
            },
            {
                "domains":[
                    {
                        "bitscore":137.4,
                        "code":"PF07690",
                        "end":356,
                        "start":12
                    }
                ],
                "end":52293,
                "id":"NZ_CP029454.1.region009_ORF56",
                "start":51093,
                "strand":-1
            },
            {
                "domains":[
                    {
                        "bitscore":48.5,
                        "code":"PF19140",
                        "end":175,
                        "start":1
                    }
                ],
                "end":53258,
                "id":"NZ_CP029454.1.region009_ORF57",
                "start":52691,
                "strand":1
            },
            {
                "domains":[
                    {
                        "bitscore":39.7,
                        "code":"PF10779",
                        "end":69,
                        "start":3
                    }
                ],
                "end":53526,
                "id":"NZ_CP029454.1.region009_ORF58",
                "start":53301,
                "strand":-1
            },
            {
                "domains":[],
                "end":53788,
                "id":"NZ_CP029454.1.region009_ORF59",
                "start":53671,
                "strand":-1
            },
            {
                "domains":[],
                "end":54123,
                "id":"NZ_CP029454.1.region009_ORF60",
                "start":53844,
                "strand":-1
            },
            {
                "domains":[],
                "end":55005,
                "id":"NZ_CP029454.1.region009_ORF61",
                "start":54627,
                "strand":1
            },
            {
                "domains":[
                    {
                        "bitscore":229.6,
                        "code":"PF13561",
                        "end":245,
                        "start":12
                    }
                ],
                "end":55798,
                "id":"NZ_CP029454.1.region009_ORF62",
                "start":55054,
                "strand":1
            },
            {
                "domains":[
                    {
                        "bitscore":103.2,
                        "code":"PF02585",
                        "end":136,
                        "start":6
                    }
                ],
                "end":56573,
                "id":"NZ_CP029454.1.region009_ORF63",
                "start":55910,
                "strand":-1
            },
            {
                "domains":[
                    {
                        "bitscore":180.2,
                        "code":"PF08830",
                        "end":115,
                        "start":4
                    }
                ],
                "end":56939,
                "id":"NZ_CP029454.1.region009_ORF64",
                "start":56588,
                "strand":-1
            },
            {
                "domains":[
                    {
                        "bitscore":169.6,
                        "code":"PF03600",
                        "end":382,
                        "start":24
                    }
                ],
                "end":58527,
                "id":"NZ_CP029454.1.region009_ORF65",
                "start":57201,
                "strand":1
            }
        ],
        "start":1
    },
    {
        "desc":"NZ_CP030982.1 Bacillus cereus strain ZB201708 chromosome, complete genome",
        "end":42953,
        "id":"NZ_CP030982.1.region001",
        "mibig":false,
        "orfs":[
            {
                "domains":[
                    {
                        "bitscore":116.5,
                        "code":"PF00696",
                        "end":295,
                        "start":4
                    }
                ],
                "end":963,
                "id":"NZ_CP030982.1.region001_ORF1",
                "start":1,
                "strand":1
            },
            {
                "domains":[
                    {
                        "bitscore":50.2,
                        "code":"PF00027",
                        "end":121,
                        "start":33
                    },
                    {
                        "bitscore":42.2,
                        "code":"PF13545",
                        "end":227,
                        "start":153
                    }
                ],
                "end":1855,
                "id":"NZ_CP030982.1.region001_ORF2",
                "start":1165,
                "strand":1
            },
            {
                "domains":[],
                "end":2695,
                "id":"NZ_CP030982.1.region001_ORF3",
                "start":2011,
                "strand":1
            },
            {
                "domains":[
                    {
                        "bitscore":74.1,
                        "code":"PF08031",
                        "end":440,
                        "start":396
                    },
                    {
                        "bitscore":92.6,
                        "code":"PF01565",
                        "end":165,
                        "start":33
                    }
                ],
                "end":4154,
                "id":"NZ_CP030982.1.region001_ORF4",
                "start":2819,
                "strand":-1
            },
            {
                "domains":[
                    {
                        "bitscore":402.2,
                        "code":"PF00128",
                        "end":379,
                        "start":28
                    },
                    {
                        "bitscore":34.1,
                        "code":"PF16657",
                        "end":550,
                        "start":476
                    }
                ],
                "end":6062,
                "id":"NZ_CP030982.1.region001_ORF5",
                "start":4397,
                "strand":1
            },
            {
                "domains":[
                    {
                        "bitscore":191.8,
                        "code":"PF02378",
                        "end":377,
                        "start":13
                    },
                    {
                        "bitscore":51.7,
                        "code":"PF00367",
                        "end":503,
                        "start":471
                    }
                ],
                "end":7905,
                "id":"NZ_CP030982.1.region001_ORF6",
                "start":6267,
                "strand":1
            },
            {
                "domains":[
                    {
                        "bitscore":29.3,
                        "code":"PF03372",
                        "end":254,
                        "start":6
                    }
                ],
                "end":8701,
                "id":"NZ_CP030982.1.region001_ORF7",
                "start":7909,
                "strand":1
            },
            {
                "domains":[
                    {
                        "bitscore":36.9,
                        "code":"PF12698",
                        "end":930,
                        "start":430
                    }
                ],
                "end":11868,
                "id":"NZ_CP030982.1.region001_ORF8",
                "start":9006,
                "strand":1
            },
            {
                "domains":[
                    {
                        "bitscore":387.5,
                        "code":"PF01131",
                        "end":584,
                        "start":151
                    },
                    {
                        "bitscore":60.5,
                        "code":"PF01751",
                        "end":135,
                        "start":4
                    }
                ],
                "end":14096,
                "id":"NZ_CP030982.1.region001_ORF9",
                "start":11906,
                "strand":-1
            },
            {
                "domains":[
                    {
                        "bitscore":302.9,
                        "code":"PF02110",
                        "end":257,
                        "start":10
                    }
                ],
                "end":15300,
                "id":"NZ_CP030982.1.region001_ORF10",
                "start":14490,
                "strand":1
            },
            {
                "domains":[
                    {
                        "bitscore":208.1,
                        "code":"PF02581",
                        "end":197,
                        "start":14
                    }
                ],
                "end":15974,
                "id":"NZ_CP030982.1.region001_ORF11",
                "start":15317,
                "strand":1
            },
            {
                "domains":[
                    {
                        "bitscore":533.7,
                        "code":"PF03605",
                        "end":369,
                        "start":5
                    }
                ],
                "end":17403,
                "id":"NZ_CP030982.1.region001_ORF12",
                "start":16089,
                "strand":-1
            },
            {
                "domains":[
                    {
                        "bitscore":23.1,
                        "code":"PF00672",
                        "end":271,
                        "start":220
                    },
                    {
                        "bitscore":146.1,
                        "code":"PF00015",
                        "end":532,
                        "start":347
                    }
                ],
                "end":19647,
                "id":"NZ_CP030982.1.region001_ORF13",
                "start":17904,
                "strand":1
            },
            {
                "domains":[
                    {
                        "bitscore":325.5,
                        "code":"PF00501",
                        "end":621,
                        "start":223
                    },
                    {
                        "bitscore":32.5,
                        "code":"PF13193",
                        "end":702,
                        "start":629
                    },
                    {
                        "bitscore":31.0,
                        "code":"PF00550",
                        "end":794,
                        "start":732
                    },
                    {
                        "bitscore":172.5,
                        "code":"PF07993",
                        "end":1071,
                        "start":834
                    }
                ],
                "end":23364,
                "id":"NZ_CP030982.1.region001_ORF14",
                "start":19782,
                "strand":1
            },
            {
                "domains":[
                    {
                        "bitscore":102.6,
                        "code":"PF01910",
                        "end":97,
                        "start":7
                    }
                ],
                "end":23940,
                "id":"NZ_CP030982.1.region001_ORF15",
                "start":23619,
                "strand":1
            },
            {
                "domains":[
                    {
                        "bitscore":89.1,
                        "code":"PF00528",
                        "end":252,
                        "start":69
                    }
                ],
                "end":24685,
                "id":"NZ_CP030982.1.region001_ORF16",
                "start":23911,
                "strand":1
            },
            {
                "domains":[
                    {
                        "bitscore":263.8,
                        "code":"PF09084",
                        "end":258,
                        "start":44
                    }
                ],
                "end":25680,
                "id":"NZ_CP030982.1.region001_ORF17",
                "start":24681,
                "strand":1
            },
            {
                "domains":[
                    {
                        "bitscore":101.9,
                        "code":"PF00005",
                        "end":158,
                        "start":19
                    }
                ],
                "end":26426,
                "id":"NZ_CP030982.1.region001_ORF18",
                "start":25676,
                "strand":1
            },
            {
                "domains":[
                    {
                        "bitscore":67.0,
                        "code":"PF00553",
                        "end":670,
                        "start":579
                    },
                    {
                        "bitscore":39.4,
                        "code":"PF00041",
                        "end":561,
                        "start":486
                    },
                    {
                        "bitscore":335.9,
                        "code":"PF00704",
                        "end":450,
                        "start":40
                    }
                ],
                "end":29082,
                "id":"NZ_CP030982.1.region001_ORF19",
                "start":27057,
                "strand":-1
            },
            {
                "domains":[
                    {
                        "bitscore":84.7,
                        "code":"PF09350",
                        "end":74,
                        "start":7
                    }
                ],
                "end":29825,
                "id":"NZ_CP030982.1.region001_ORF20",
                "start":29453,
                "strand":1
            },
            {
                "domains":[],
                "end":30150,
                "id":"NZ_CP030982.1.region001_ORF21",
                "start":29835,
                "strand":1
            },
            {
                "domains":[],
                "end":30406,
                "id":"NZ_CP030982.1.region001_ORF22",
                "start":30163,
                "strand":1
            },
            {
                "domains":[],
                "end":30675,
                "id":"NZ_CP030982.1.region001_ORF24",
                "start":30531,
                "strand":1
            },
            {
                "domains":[
                    {
                        "bitscore":54.7,
                        "code":"PF00440",
                        "end":58,
                        "start":12
                    },
                    {
                        "bitscore":203.5,
                        "code":"PF08360",
                        "end":192,
                        "start":62
                    }
                ],
                "end":31337,
                "id":"NZ_CP030982.1.region001_ORF25",
                "start":30755,
                "strand":1
            },
            {
                "domains":[
                    {
                        "bitscore":84.5,
                        "code":"PF07690",
                        "end":246,
                        "start":15
                    }
                ],
                "end":32636,
                "id":"NZ_CP030982.1.region001_ORF26",
                "start":31397,
                "strand":1
            },
            {
                "domains":[
                    {
                        "bitscore":59.0,
                        "code":"PF01381",
                        "end":78,
                        "start":24
                    }
                ],
                "end":32944,
                "id":"NZ_CP030982.1.region001_ORF27",
                "start":32692,
                "strand":1
            },
            {
                "domains":[
                    {
                        "bitscore":167.9,
                        "code":"PF11700",
                        "end":418,
                        "start":132
                    }
                ],
                "end":34297,
                "id":"NZ_CP030982.1.region001_ORF28",
                "start":33013,
                "strand":-1
            },
            {
                "domains":[
                    {
                        "bitscore":203.1,
                        "code":"PF01663",
                        "end":380,
                        "start":9
                    }
                ],
                "end":35719,
                "id":"NZ_CP030982.1.region001_ORF29",
                "start":34405,
                "strand":-1
            },
            {
                "domains":[
                    {
                        "bitscore":113.0,
                        "code":"PF14150",
                        "end":90,
                        "start":10
                    }
                ],
                "end":36167,
                "id":"NZ_CP030982.1.region001_ORF30",
                "start":35873,
                "strand":1
            },
            {
                "domains":[
                    {
                        "bitscore":71.2,
                        "code":"PF00587",
                        "end":275,
                        "start":97
                    },
                    {
                        "bitscore":72.5,
                        "code":"PF03129",
                        "end":383,
                        "start":291
                    },
                    {
                        "bitscore":79.1,
                        "code":"PF09180",
                        "end":476,
                        "start":409
                    }
                ],
                "end":37945,
                "id":"NZ_CP030982.1.region001_ORF31",
                "start":36514,
                "strand":1
            },
            {
                "domains":[],
                "end":39012,
                "id":"NZ_CP030982.1.region001_ORF32",
                "start":38058,
                "strand":-1
            },
            {
                "domains":[
                    {
                        "bitscore":170.2,
                        "code":"PF00480",
                        "end":290,
                        "start":4
                    }
                ],
                "end":40092,
                "id":"NZ_CP030982.1.region001_ORF33",
                "start":39213,
                "strand":1
            },
            {
                "domains":[
                    {
                        "bitscore":229.1,
                        "code":"PF02342",
                        "end":197,
                        "start":1
                    }
                ],
                "end":40817,
                "id":"NZ_CP030982.1.region001_ORF34",
                "start":40220,
                "strand":1
            },
            {
                "domains":[
                    {
                        "bitscore":275.5,
                        "code":"PF02342",
                        "end":189,
                        "start":1
                    }
                ],
                "end":41425,
                "id":"NZ_CP030982.1.region001_ORF35",
                "start":40840,
                "strand":1
            },
            {
                "domains":[
                    {
                        "bitscore":281.1,
                        "code":"PF02342",
                        "end":188,
                        "start":1
                    }
                ],
                "end":42089,
                "id":"NZ_CP030982.1.region001_ORF36",
                "start":41510,
                "strand":1
            },
            {
                "domains":[
                    {
                        "bitscore":185.3,
                        "code":"PF03741",
                        "end":218,
                        "start":34
                    }
                ],
                "end":42953,
                "id":"NZ_CP030982.1.region001_ORF37",
                "start":42161,
                "strand":1
            }
        ],
        "start":1
    },
    {
        "desc":"NZ_CP030982.1 Bacillus cereus strain ZB201708 chromosome, complete genome",
        "end":45244,
        "id":"NZ_CP030982.1.region003",
        "mibig":false,
        "orfs":[
            {
                "domains":[
                    {
                        "bitscore":48.4,
                        "code":"PF00395",
                        "end":71,
                        "start":28
                    },
                    {
                        "bitscore":39.6,
                        "code":"PF00395",
                        "end":131,
                        "start":89
                    },
                    {
                        "bitscore":28.4,
                        "code":"PF00395",
                        "end":192,
                        "start":151
                    },
                    {
                        "bitscore":161.4,
                        "code":"PF01520",
                        "end":522,
                        "start":337
                    }
                ],
                "end":1608,
                "id":"NZ_CP030982.1.region003_ORF1",
                "start":1,
                "strand":1
            },
            {
                "domains":[
                    {
                        "bitscore":28.5,
                        "code":"PF01170",
                        "end":297,
                        "start":155
                    }
                ],
                "end":2712,
                "id":"NZ_CP030982.1.region003_ORF2",
                "start":1758,
                "strand":1
            },
            {
                "domains":[
                    {
                        "bitscore":72.4,
                        "code":"PF11121",
                        "end":39,
                        "start":2
                    }
                ],
                "end":3002,
                "id":"NZ_CP030982.1.region003_ORF3",
                "start":2855,
                "strand":-1
            },
            {
                "domains":[
                    {
                        "bitscore":348.7,
                        "code":"PF05544",
                        "end":332,
                        "start":9
                    }
                ],
                "end":4299,
                "id":"NZ_CP030982.1.region003_ORF4",
                "start":3294,
                "strand":1
            },
            {
                "domains":[
                    {
                        "bitscore":266.0,
                        "code":"PF02423",
                        "end":318,
                        "start":1
                    }
                ],
                "end":5296,
                "id":"NZ_CP030982.1.region003_ORF5",
                "start":4318,
                "strand":1
            },
            {
                "domains":[
                    {
                        "bitscore":277.9,
                        "code":"PF00496",
                        "end":448,
                        "start":86
                    }
                ],
                "end":7088,
                "id":"NZ_CP030982.1.region003_ORF6",
                "start":5498,
                "strand":1
            },
            {
                "domains":[
                    {
                        "bitscore":64.5,
                        "code":"PF19300",
                        "end":102,
                        "start":1
                    },
                    {
                        "bitscore":158.5,
                        "code":"PF00528",
                        "end":314,
                        "start":113
                    }
                ],
                "end":8095,
                "id":"NZ_CP030982.1.region003_ORF7",
                "start":7144,
                "strand":1
            },
            {
                "domains":[
                    {
                        "bitscore":26.5,
                        "code":"PF12911",
                        "end":56,
                        "start":4
                    },
                    {
                        "bitscore":105.4,
                        "code":"PF00528",
                        "end":278,
                        "start":96
                    }
                ],
                "end":8953,
                "id":"NZ_CP030982.1.region003_ORF8",
                "start":8101,
                "strand":1
            },
            {
                "domains":[
                    {
                        "bitscore":102.7,
                        "code":"PF00005",
                        "end":184,
                        "start":25
                    },
                    {
                        "bitscore":70.9,
                        "code":"PF08352",
                        "end":300,
                        "start":235
                    }
                ],
                "end":9972,
                "id":"NZ_CP030982.1.region003_ORF9",
                "start":8979,
                "strand":1
            },
            {
                "domains":[
                    {
                        "bitscore":116.0,
                        "code":"PF00005",
                        "end":185,
                        "start":33
                    },
                    {
                        "bitscore":71.2,
                        "code":"PF08352",
                        "end":302,
                        "start":236
                    }
                ],
                "end":10936,
                "id":"NZ_CP030982.1.region003_ORF10",
                "start":9964,
                "strand":1
            },
            {
                "domains":[],
                "end":11513,
                "id":"NZ_CP030982.1.region003_ORF11",
                "start":11132,
                "strand":1
            },
            {
                "domains":[],
                "end":11611,
                "id":"NZ_CP030982.1.region003_ORF12",
                "start":11509,
                "strand":1
            },
            {
                "domains":[],
                "end":12480,
                "id":"NZ_CP030982.1.region003_ORF13",
                "start":11694,
                "strand":-1
            },
            {
                "domains":[],
                "end":13375,
                "id":"NZ_CP030982.1.region003_ORF14",
                "start":12745,
                "strand":1
            },
            {
                "domains":[
                    {
                        "bitscore":39.7,
                        "code":"PF01323",
                        "end":196,
                        "start":7
                    }
                ],
                "end":14463,
                "id":"NZ_CP030982.1.region003_ORF15",
                "start":13842,
                "strand":1
            },
            {
                "domains":[],
                "end":15610,
                "id":"NZ_CP030982.1.region003_ORF16",
                "start":14788,
                "strand":1
            },
            {
                "domains":[
                    {
                        "bitscore":37.3,
                        "code":"PF12680",
                        "end":116,
                        "start":8
                    }
                ],
                "end":16007,
                "id":"NZ_CP030982.1.region003_ORF17",
                "start":15614,
                "strand":1
            },
            {
                "domains":[
                    {
                        "bitscore":83.4,
                        "code":"PF07366",
                        "end":169,
                        "start":57
                    }
                ],
                "end":16678,
                "id":"NZ_CP030982.1.region003_ORF18",
                "start":16153,
                "strand":1
            },
            {
                "domains":[],
                "end":17007,
                "id":"NZ_CP030982.1.region003_ORF19",
                "start":16872,
                "strand":-1
            },
            {
                "domains":[
                    {
                        "bitscore":134.7,
                        "code":"PF10137",
                        "end":219,
                        "start":101
                    }
                ],
                "end":18372,
                "id":"NZ_CP030982.1.region003_ORF20",
                "start":17634,
                "strand":1
            },
            {
                "domains":[
                    {
                        "bitscore":336.1,
                        "code":"PF00501",
                        "end":408,
                        "start":19
                    },
                    {
                        "bitscore":44.8,
                        "code":"PF13193",
                        "end":487,
                        "start":416
                    },
                    {
                        "bitscore":52.1,
                        "code":"PF00550",
                        "end":581,
                        "start":515
                    },
                    {
                        "bitscore":376.1,
                        "code":"PF00668",
                        "end":1050,
                        "start":602
                    },
                    {
                        "bitscore":327.9,
                        "code":"PF00501",
                        "end":1458,
                        "start":1070
                    },
                    {
                        "bitscore":44.8,
                        "code":"PF13193",
                        "end":1537,
                        "start":1466
                    },
                    {
                        "bitscore":36.2,
                        "code":"PF00550",
                        "end":1630,
                        "start":1565
                    },
                    {
                        "bitscore":157.3,
                        "code":"PF07993",
                        "end":1916,
                        "start":1670
                    }
                ],
                "end":25440,
                "id":"NZ_CP030982.1.region003_ORF21",
                "start":19275,
                "strand":1
            },
            {
                "domains":[
                    {
                        "bitscore":159.2,
                        "code":"PF00206",
                        "end":300,
                        "start":13
                    },
                    {
                        "bitscore":65.7,
                        "code":"PF10397",
                        "end":443,
                        "start":366
                    }
                ],
                "end":27641,
                "id":"NZ_CP030982.1.region003_ORF22",
                "start":26285,
                "strand":1
            },
            {
                "domains":[
                    {
                        "bitscore":132.5,
                        "code":"PF13454",
                        "end":183,
                        "start":4
                    }
                ],
                "end":29578,
                "id":"NZ_CP030982.1.region003_ORF23",
                "start":27676,
                "strand":-1
            },
            {
                "domains":[
                    {
                        "bitscore":209.0,
                        "code":"PF13714",
                        "end":245,
                        "start":10
                    }
                ],
                "end":30501,
                "id":"NZ_CP030982.1.region003_ORF24",
                "start":29700,
                "strand":1
            },
            {
                "domains":[
                    {
                        "bitscore":137.1,
                        "code":"PF00899",
                        "end":357,
                        "start":99
                    }
                ],
                "end":31909,
                "id":"NZ_CP030982.1.region003_ORF25",
                "start":30793,
                "strand":1
            },
            {
                "domains":[
                    {
                        "bitscore":95.8,
                        "code":"PF05977",
                        "end":409,
                        "start":5
                    }
                ],
                "end":33153,
                "id":"NZ_CP030982.1.region003_ORF26",
                "start":31920,
                "strand":1
            },
            {
                "domains":[
                    {
                        "bitscore":45.1,
                        "code":"PF12867",
                        "end":143,
                        "start":11
                    }
                ],
                "end":33660,
                "id":"NZ_CP030982.1.region003_ORF27",
                "start":33180,
                "strand":1
            },
            {
                "domains":[],
                "end":33880,
                "id":"NZ_CP030982.1.region003_ORF28",
                "start":33760,
                "strand":1
            },
            {
                "domains":[],
                "end":34216,
                "id":"NZ_CP030982.1.region003_ORF29",
                "start":33913,
                "strand":1
            },
            {
                "domains":[],
                "end":34785,
                "id":"NZ_CP030982.1.region003_ORF30",
                "start":34635,
                "strand":-1
            },
            {
                "domains":[],
                "end":35850,
                "id":"NZ_CP030982.1.region003_ORF31",
                "start":35520,
                "strand":1
            },
            {
                "domains":[
                    {
                        "bitscore":25.9,
                        "code":"PF13518",
                        "end":116,
                        "start":63
                    }
                ],
                "end":36449,
                "id":"NZ_CP030982.1.region003_ORF32",
                "start":35927,
                "strand":1
            },
            {
                "domains":[
                    {
                        "bitscore":72.5,
                        "code":"PF00665",
                        "end":150,
                        "start":51
                    },
                    {
                        "bitscore":68.2,
                        "code":"PF13333",
                        "end":212,
                        "start":157
                    }
                ],
                "end":37289,
                "id":"NZ_CP030982.1.region003_ORF33",
                "start":36641,
                "strand":1
            },
            {
                "domains":[
                    {
                        "bitscore":83.7,
                        "code":"PF06013",
                        "end":89,
                        "start":4
                    }
                ],
                "end":37796,
                "id":"NZ_CP030982.1.region003_ORF34",
                "start":37499,
                "strand":1
            },
            {
                "domains":[],
                "end":38234,
                "id":"NZ_CP030982.1.region003_ORF35",
                "start":37958,
                "strand":1
            },
            {
                "domains":[
                    {
                        "bitscore":75.7,
                        "code":"PF13125",
                        "end":114,
                        "start":7
                    }
                ],
                "end":38638,
                "id":"NZ_CP030982.1.region003_ORF36",
                "start":38275,
                "strand":1
            },
            {
                "domains":[
                    {
                        "bitscore":39.8,
                        "code":"PF04740",
                        "end":184,
                        "start":7
                    }
                ],
                "end":40275,
                "id":"NZ_CP030982.1.region003_ORF37",
                "start":38634,
                "strand":1
            },
            {
                "domains":[
                    {
                        "bitscore":32.7,
                        "code":"PF09346",
                        "end":143,
                        "start":23
                    }
                ],
                "end":40749,
                "id":"NZ_CP030982.1.region003_ORF38",
                "start":40296,
                "strand":1
            },
            {
                "domains":[],
                "end":41092,
                "id":"NZ_CP030982.1.region003_ORF39",
                "start":40903,
                "strand":1
            },
            {
                "domains":[],
                "end":41455,
                "id":"NZ_CP030982.1.region003_ORF40",
                "start":41110,
                "strand":1
            },
            {
                "domains":[
                    {
                        "bitscore":36.2,
                        "code":"PF09346",
                        "end":146,
                        "start":23
                    }
                ],
                "end":42069,
                "id":"NZ_CP030982.1.region003_ORF42",
                "start":41616,
                "strand":1
            },
            {
                "domains":[
                    {
                        "bitscore":42.7,
                        "code":"PF14568",
                        "end":140,
                        "start":28
                    }
                ],
                "end":42543,
                "id":"NZ_CP030982.1.region003_ORF43",
                "start":42087,
                "strand":1
            },
            {
                "domains":[
                    {
                        "bitscore":123.4,
                        "code":"PF15594",
                        "end":125,
                        "start":9
                    }
                ],
                "end":43462,
                "id":"NZ_CP030982.1.region003_ORF44",
                "start":43069,
                "strand":1
            },
            {
                "domains":[],
                "end":43963,
                "id":"NZ_CP030982.1.region003_ORF45",
                "start":43726,
                "strand":1
            },
            {
                "domains":[],
                "end":44091,
                "id":"NZ_CP030982.1.region003_ORF46",
                "start":43968,
                "strand":1
            },
            {
                "domains":[],
                "end":44405,
                "id":"NZ_CP030982.1.region003_ORF47",
                "start":44186,
                "strand":1
            },
            {
                "domains":[],
                "end":44644,
                "id":"NZ_CP030982.1.region003_ORF48",
                "start":44428,
                "strand":1
            },
            {
                "domains":[],
                "end":45029,
                "id":"NZ_CP030982.1.region003_ORF49",
                "start":44675,
                "strand":1
            },
            {
                "domains":[],
                "end":45244,
                "id":"NZ_CP030982.1.region003_ORF50",
                "start":45034,
                "strand":1
            }
        ],
        "start":1
    },
    {
        "desc":"NZ_CP030982.1 Bacillus cereus strain ZB201708 chromosome, complete genome",
        "end":48069,
        "id":"NZ_CP030982.1.region006",
        "mibig":false,
        "orfs":[
            {
                "domains":[
                    {
                        "bitscore":268.6,
                        "code":"PF03972",
                        "end":268,
                        "start":15
                    },
                    {
                        "bitscore":192.5,
                        "code":"PF19305",
                        "end":462,
                        "start":285
                    }
                ],
                "end":1437,
                "id":"NZ_CP030982.1.region006_ORF1",
                "start":1,
                "strand":1
            },
            {
                "domains":[
                    {
                        "bitscore":172.6,
                        "code":"PF13714",
                        "end":259,
                        "start":18
                    }
                ],
                "end":2364,
                "id":"NZ_CP030982.1.region006_ORF2",
                "start":1455,
                "strand":1
            },
            {
                "domains":[
                    {
                        "bitscore":95.6,
                        "code":"PF02771",
                        "end":141,
                        "start":29
                    },
                    {
                        "bitscore":85.4,
                        "code":"PF02770",
                        "end":237,
                        "start":145
                    },
                    {
                        "bitscore":133.4,
                        "code":"PF00441",
                        "end":410,
                        "start":249
                    }
                ],
                "end":4227,
                "id":"NZ_CP030982.1.region006_ORF3",
                "start":2517,
                "strand":1
            },
            {
                "domains":[
                    {
                        "bitscore":154.1,
                        "code":"PF03446",
                        "end":162,
                        "start":3
                    },
                    {
                        "bitscore":110.8,
                        "code":"PF14833",
                        "end":287,
                        "start":166
                    }
                ],
                "end":5134,
                "id":"NZ_CP030982.1.region006_ORF4",
                "start":4243,
                "strand":1
            },
            {
                "domains":[
                    {
                        "bitscore":501.2,
                        "code":"PF00171",
                        "end":481,
                        "start":17
                    }
                ],
                "end":6617,
                "id":"NZ_CP030982.1.region006_ORF5",
                "start":5156,
                "strand":1
            },
            {
                "domains":[
                    {
                        "bitscore":124.6,
                        "code":"PF01810",
                        "end":208,
                        "start":13
                    }
                ],
                "end":7321,
                "id":"NZ_CP030982.1.region006_ORF6",
                "start":6688,
                "strand":-1
            },
            {
                "domains":[
                    {
                        "bitscore":398.6,
                        "code":"PF16113",
                        "end":346,
                        "start":14
                    }
                ],
                "end":8628,
                "id":"NZ_CP030982.1.region006_ORF7",
                "start":7572,
                "strand":-1
            },
            {
                "domains":[],
                "end":9216,
                "id":"NZ_CP030982.1.region006_ORF8",
                "start":8958,
                "strand":1
            },
            {
                "domains":[
                    {
                        "bitscore":94.2,
                        "code":"PF10763",
                        "end":79,
                        "start":1
                    }
                ],
                "end":9640,
                "id":"NZ_CP030982.1.region006_ORF9",
                "start":9400,
                "strand":1
            },
            {
                "domains":[
                    {
                        "bitscore":54.5,
                        "code":"PF00149",
                        "end":223,
                        "start":1
                    },
                    {
                        "bitscore":43.5,
                        "code":"PF12320",
                        "end":358,
                        "start":271
                    }
                ],
                "end":10813,
                "id":"NZ_CP030982.1.region006_ORF10",
                "start":9655,
                "strand":1
            },
            {
                "domains":[
                    {
                        "bitscore":106.7,
                        "code":"PF13476",
                        "end":216,
                        "start":5
                    },
                    {
                        "bitscore":47.0,
                        "code":"PF13558",
                        "end":987,
                        "start":904
                    }
                ],
                "end":13899,
                "id":"NZ_CP030982.1.region006_ORF11",
                "start":10809,
                "strand":1
            },
            {
                "domains":[],
                "end":14178,
                "id":"NZ_CP030982.1.region006_ORF12",
                "start":14004,
                "strand":-1
            },
            {
                "domains":[
                    {
                        "bitscore":43.2,
                        "code":"PF01022",
                        "end":95,
                        "start":53
                    }
                ],
                "end":14817,
                "id":"NZ_CP030982.1.region006_ORF13",
                "start":14436,
                "strand":1
            },
            {
                "domains":[
                    {
                        "bitscore":86.9,
                        "code":"PF09953",
                        "end":57,
                        "start":1
                    }
                ],
                "end":15061,
                "id":"NZ_CP030982.1.region006_ORF14",
                "start":14875,
                "strand":-1
            },
            {
                "domains":[
                    {
                        "bitscore":66.4,
                        "code":"PF07690",
                        "end":399,
                        "start":212
                    }
                ],
                "end":16730,
                "id":"NZ_CP030982.1.region006_ORF15",
                "start":15527,
                "strand":1
            },
            {
                "domains":[
                    {
                        "bitscore":198.4,
                        "code":"PF13561",
                        "end":258,
                        "start":15
                    }
                ],
                "end":18160,
                "id":"NZ_CP030982.1.region006_ORF16",
                "start":17374,
                "strand":1
            },
            {
                "domains":[
                    {
                        "bitscore":278.6,
                        "code":"PF00425",
                        "end":381,
                        "start":120
                    }
                ],
                "end":19385,
                "id":"NZ_CP030982.1.region006_ORF17",
                "start":18185,
                "strand":1
            },
            {
                "domains":[
                    {
                        "bitscore":291.1,
                        "code":"PF00501",
                        "end":436,
                        "start":31
                    },
                    {
                        "bitscore":51.8,
                        "code":"PF13193",
                        "end":519,
                        "start":444
                    }
                ],
                "end":21014,
                "id":"NZ_CP030982.1.region006_ORF18",
                "start":19397,
                "strand":1
            },
            {
                "domains":[
                    {
                        "bitscore":136.8,
                        "code":"PF00857",
                        "end":204,
                        "start":31
                    },
                    {
                        "bitscore":41.1,
                        "code":"PF00550",
                        "end":289,
                        "start":224
                    }
                ],
                "end":21932,
                "id":"NZ_CP030982.1.region006_ORF19",
                "start":21038,
                "strand":1
            },
            {
                "domains":[
                    {
                        "bitscore":238.9,
                        "code":"PF00668",
                        "end":446,
                        "start":6
                    },
                    {
                        "bitscore":358.2,
                        "code":"PF00501",
                        "end":864,
                        "start":465
                    },
                    {
                        "bitscore":43.8,
                        "code":"PF13193",
                        "end":947,
                        "start":872
                    },
                    {
                        "bitscore":55.1,
                        "code":"PF00550",
                        "end":1037,
                        "start":973
                    },
                    {
                        "bitscore":329.2,
                        "code":"PF00668",
                        "end":1506,
                        "start":1053
                    },
                    {
                        "bitscore":360.8,
                        "code":"PF00501",
                        "end":1937,
                        "start":1525
                    },
                    {
                        "bitscore":53.4,
                        "code":"PF13193",
                        "end":2020,
                        "start":1945
                    },
                    {
                        "bitscore":53.3,
                        "code":"PF00550",
                        "end":2110,
                        "start":2046
                    },
                    {
                        "bitscore":105.5,
                        "code":"PF00975",
                        "end":2368,
                        "start":2132
                    }
                ],
                "end":29123,
                "id":"NZ_CP030982.1.region006_ORF20",
                "start":21965,
                "strand":1
            },
            {
                "domains":[
                    {
                        "bitscore":91.8,
                        "code":"PF03621",
                        "end":53,
                        "start":1
                    }
                ],
                "end":29344,
                "id":"NZ_CP030982.1.region006_ORF21",
                "start":29119,
                "strand":1
            },
            {
                "domains":[
                    {
                        "bitscore":168.5,
                        "code":"PF07690",
                        "end":407,
                        "start":15
                    }
                ],
                "end":30774,
                "id":"NZ_CP030982.1.region006_ORF22",
                "start":29343,
                "strand":1
            },
            {
                "domains":[
                    {
                        "bitscore":50.3,
                        "code":"PF01648",
                        "end":225,
                        "start":121
                    }
                ],
                "end":31581,
                "id":"NZ_CP030982.1.region006_ORF23",
                "start":30831,
                "strand":1
            },
            {
                "domains":[],
                "end":32148,
                "id":"NZ_CP030982.1.region006_ORF24",
                "start":31605,
                "strand":1
            },
            {
                "domains":[
                    {
                        "bitscore":123.8,
                        "code":"PF00216",
                        "end":90,
                        "start":1
                    }
                ],
                "end":32459,
                "id":"NZ_CP030982.1.region006_ORF25",
                "start":32186,
                "strand":-1
            },
            {
                "domains":[
                    {
                        "bitscore":217.3,
                        "code":"PF13030",
                        "end":229,
                        "start":1
                    }
                ],
                "end":33431,
                "id":"NZ_CP030982.1.region006_ORF26",
                "start":32663,
                "strand":1
            },
            {
                "domains":[
                    {
                        "bitscore":110.4,
                        "code":"PF05163",
                        "end":174,
                        "start":3
                    }
                ],
                "end":33970,
                "id":"NZ_CP030982.1.region006_ORF27",
                "start":33445,
                "strand":1
            },
            {
                "domains":[
                    {
                        "bitscore":197.0,
                        "code":"PF00082",
                        "end":385,
                        "start":137
                    }
                ],
                "end":35255,
                "id":"NZ_CP030982.1.region006_ORF28",
                "start":34061,
                "strand":-1
            },
            {
                "domains":[
                    {
                        "bitscore":498.3,
                        "code":"PF01235",
                        "end":453,
                        "start":50
                    }
                ],
                "end":36850,
                "id":"NZ_CP030982.1.region006_ORF29",
                "start":35482,
                "strand":-1
            },
            {
                "domains":[],
                "end":37861,
                "id":"NZ_CP030982.1.region006_ORF30",
                "start":37285,
                "strand":-1
            },
            {
                "domains":[],
                "end":38338,
                "id":"NZ_CP030982.1.region006_ORF31",
                "start":38029,
                "strand":1
            },
            {
                "domains":[
                    {
                        "bitscore":118.4,
                        "code":"PF16291",
                        "end":87,
                        "start":2
                    }
                ],
                "end":39355,
                "id":"NZ_CP030982.1.region006_ORF32",
                "start":38734,
                "strand":1
            },
            {
                "domains":[
                    {
                        "bitscore":43.7,
                        "code":"PF01479",
                        "end":65,
                        "start":20
                    },
                    {
                        "bitscore":52.4,
                        "code":"PF00849",
                        "end":206,
                        "start":79
                    }
                ],
                "end":40249,
                "id":"NZ_CP030982.1.region006_ORF33",
                "start":39484,
                "strand":1
            },
            {
                "domains":[
                    {
                        "bitscore":43.1,
                        "code":"PF02824",
                        "end":65,
                        "start":6
                    },
                    {
                        "bitscore":55.7,
                        "code":"PF07973",
                        "end":222,
                        "start":173
                    },
                    {
                        "bitscore":143.9,
                        "code":"PF00587",
                        "end":531,
                        "start":321
                    },
                    {
                        "bitscore":73.6,
                        "code":"PF03129",
                        "end":634,
                        "start":543
                    }
                ],
                "end":43079,
                "id":"NZ_CP030982.1.region006_ORF34",
                "start":41156,
                "strand":1
            },
            {
                "domains":[
                    {
                        "bitscore":110.0,
                        "code":"PF00005",
                        "end":175,
                        "start":26
                    }
                ],
                "end":44096,
                "id":"NZ_CP030982.1.region006_ORF35",
                "start":43328,
                "strand":1
            },
            {
                "domains":[
                    {
                        "bitscore":37.2,
                        "code":"PF02687",
                        "end":181,
                        "start":84
                    }
                ],
                "end":45988,
                "id":"NZ_CP030982.1.region006_ORF36",
                "start":44107,
                "strand":1
            },
            {
                "domains":[
                    {
                        "bitscore":55.4,
                        "code":"PF02535",
                        "end":239,
                        "start":86
                    }
                ],
                "end":47047,
                "id":"NZ_CP030982.1.region006_ORF37",
                "start":46309,
                "strand":-1
            },
            {
                "domains":[
                    {
                        "bitscore":63.3,
                        "code":"PF00753",
                        "end":223,
                        "start":25
                    }
                ],
                "end":48069,
                "id":"NZ_CP030982.1.region006_ORF38",
                "start":47202,
                "strand":1
            }
        ],
        "start":1
    },
    {
        "desc":"NZ_CP030982.1 Bacillus cereus strain ZB201708 chromosome, complete genome",
        "end":64933,
        "id":"NZ_CP030982.1.region007",
        "mibig":false,
        "orfs":[
            {
                "domains":[
                    {
                        "bitscore":62.9,
                        "code":"PF02775",
                        "end":259,
                        "start":115
                    }
                ],
                "end":849,
                "id":"NZ_CP030982.1.region007_ORF1",
                "start":1,
                "strand":-1
            },
            {
                "domains":[
                    {
                        "bitscore":50.2,
                        "code":"PF12802",
                        "end":93,
                        "start":34
                    }
                ],
                "end":1580,
                "id":"NZ_CP030982.1.region007_ORF2",
                "start":1097,
                "strand":1
            },
            {
                "domains":[
                    {
                        "bitscore":101.6,
                        "code":"PF00300",
                        "end":138,
                        "start":4
                    }
                ],
                "end":2483,
                "id":"NZ_CP030982.1.region007_ORF3",
                "start":1745,
                "strand":1
            },
            {
                "domains":[
                    {
                        "bitscore":233.8,
                        "code":"PF14171",
                        "end":243,
                        "start":5
                    }
                ],
                "end":3459,
                "id":"NZ_CP030982.1.region007_ORF4",
                "start":2721,
                "strand":1
            },
            {
                "domains":[],
                "end":3700,
                "id":"NZ_CP030982.1.region007_ORF5",
                "start":3571,
                "strand":1
            },
            {
                "domains":[],
                "end":3949,
                "id":"NZ_CP030982.1.region007_ORF6",
                "start":3772,
                "strand":1
            },
            {
                "domains":[
                    {
                        "bitscore":70.1,
                        "code":"PF06486",
                        "end":116,
                        "start":27
                    }
                ],
                "end":4357,
                "id":"NZ_CP030982.1.region007_ORF7",
                "start":3967,
                "strand":-1
            },
            {
                "domains":[
                    {
                        "bitscore":69.0,
                        "code":"PF01546",
                        "end":483,
                        "start":73
                    }
                ],
                "end":6038,
                "id":"NZ_CP030982.1.region007_ORF8",
                "start":4568,
                "strand":1
            },
            {
                "domains":[
                    {
                        "bitscore":59.7,
                        "code":"PF12385",
                        "end":256,
                        "start":114
                    }
                ],
                "end":7160,
                "id":"NZ_CP030982.1.region007_ORF9",
                "start":6350,
                "strand":1
            },
            {
                "domains":[],
                "end":7791,
                "id":"NZ_CP030982.1.region007_ORF10",
                "start":7185,
                "strand":1
            },
            {
                "domains":[
                    {
                        "bitscore":35.0,
                        "code":"PF00196",
                        "end":59,
                        "start":3
                    }
                ],
                "end":8183,
                "id":"NZ_CP030982.1.region007_ORF11",
                "start":7931,
                "strand":-1
            },
            {
                "domains":[
                    {
                        "bitscore":44.3,
                        "code":"PF01381",
                        "end":63,
                        "start":10
                    },
                    {
                        "bitscore":100.8,
                        "code":"PF18768",
                        "end":289,
                        "start":79
                    }
                ],
                "end":9439,
                "id":"NZ_CP030982.1.region007_ORF12",
                "start":8560,
                "strand":1
            },
            {
                "domains":[
                    {
                        "bitscore":45.1,
                        "code":"PF04014",
                        "end":53,
                        "start":8
                    },
                    {
                        "bitscore":61.8,
                        "code":"PF18277",
                        "end":89,
                        "start":53
                    }
                ],
                "end":9858,
                "id":"NZ_CP030982.1.region007_ORF13",
                "start":9579,
                "strand":1
            },
            {
                "domains":[],
                "end":11720,
                "id":"NZ_CP030982.1.region007_ORF14",
                "start":10469,
                "strand":1
            },
            {
                "domains":[
                    {
                        "bitscore":152.4,
                        "code":"PF01925",
                        "end":246,
                        "start":11
                    }
                ],
                "end":12546,
                "id":"NZ_CP030982.1.region007_ORF15",
                "start":11787,
                "strand":1
            },
            {
                "domains":[
                    {
                        "bitscore":28.4,
                        "code":"PF14602",
                        "end":152,
                        "start":118
                    }
                ],
                "end":13458,
                "id":"NZ_CP030982.1.region007_ORF16",
                "start":12798,
                "strand":1
            },
            {
                "domains":[
                    {
                        "bitscore":282.4,
                        "code":"PF00768",
                        "end":288,
                        "start":30
                    },
                    {
                        "bitscore":52.9,
                        "code":"PF07943",
                        "end":409,
                        "start":307
                    }
                ],
                "end":15254,
                "id":"NZ_CP030982.1.region007_ORF17",
                "start":13940,
                "strand":1
            },
            {
                "domains":[
                    {
                        "bitscore":122.7,
                        "code":"PF01757",
                        "end":348,
                        "start":5
                    }
                ],
                "end":16860,
                "id":"NZ_CP030982.1.region007_ORF18",
                "start":15750,
                "strand":1
            },
            {
                "domains":[
                    {
                        "bitscore":82.8,
                        "code":"PF13472",
                        "end":181,
                        "start":7
                    }
                ],
                "end":17638,
                "id":"NZ_CP030982.1.region007_ORF19",
                "start":17047,
                "strand":1
            },
            {
                "domains":[
                    {
                        "bitscore":110.6,
                        "code":"PF07690",
                        "end":366,
                        "start":17
                    }
                ],
                "end":19960,
                "id":"NZ_CP030982.1.region007_ORF20",
                "start":18706,
                "strand":1
            },
            {
                "domains":[
                    {
                        "bitscore":281.0,
                        "code":"PF00668",
                        "end":436,
                        "start":3
                    },
                    {
                        "bitscore":368.8,
                        "code":"PF00501",
                        "end":866,
                        "start":458
                    },
                    {
                        "bitscore":40.8,
                        "code":"PF13193",
                        "end":945,
                        "start":874
                    },
                    {
                        "bitscore":45.6,
                        "code":"PF00550",
                        "end":1035,
                        "start":972
                    },
                    {
                        "bitscore":292.8,
                        "code":"PF00668",
                        "end":1501,
                        "start":1048
                    }
                ],
                "end":24530,
                "id":"NZ_CP030982.1.region007_ORF21",
                "start":19973,
                "strand":1
            },
            {
                "domains":[
                    {
                        "bitscore":311.5,
                        "code":"PF00668",
                        "end":447,
                        "start":4
                    },
                    {
                        "bitscore":356.0,
                        "code":"PF00501",
                        "end":870,
                        "start":467
                    },
                    {
                        "bitscore":39.9,
                        "code":"PF13193",
                        "end":949,
                        "start":878
                    },
                    {
                        "bitscore":52.5,
                        "code":"PF00550",
                        "end":1040,
                        "start":976
                    },
                    {
                        "bitscore":402.4,
                        "code":"PF00668",
                        "end":1508,
                        "start":1060
                    },
                    {
                        "bitscore":348.5,
                        "code":"PF00501",
                        "end":1919,
                        "start":1528
                    },
                    {
                        "bitscore":35.1,
                        "code":"PF13193",
                        "end":1998,
                        "start":1927
                    },
                    {
                        "bitscore":53.2,
                        "code":"PF00550",
                        "end":2089,
                        "start":2025
                    }
                ],
                "end":31003,
                "id":"NZ_CP030982.1.region007_ORF22",
                "start":24532,
                "strand":1
            },
            {
                "domains":[
                    {
                        "bitscore":397.1,
                        "code":"PF00668",
                        "end":477,
                        "start":29
                    },
                    {
                        "bitscore":364.3,
                        "code":"PF00501",
                        "end":901,
                        "start":497
                    },
                    {
                        "bitscore":41.5,
                        "code":"PF13193",
                        "end":980,
                        "start":909
                    },
                    {
                        "bitscore":58.2,
                        "code":"PF00550",
                        "end":1071,
                        "start":1007
                    },
                    {
                        "bitscore":395.0,
                        "code":"PF00668",
                        "end":1539,
                        "start":1092
                    },
                    {
                        "bitscore":298.9,
                        "code":"PF00501",
                        "end":1945,
                        "start":1559
                    },
                    {
                        "bitscore":44.2,
                        "code":"PF13193",
                        "end":2024,
                        "start":1953
                    },
                    {
                        "bitscore":60.8,
                        "code":"PF00550",
                        "end":2114,
                        "start":2050
                    },
                    {
                        "bitscore":391.9,
                        "code":"PF00668",
                        "end":2582,
                        "start":2135
                    },
                    {
                        "bitscore":341.0,
                        "code":"PF00501",
                        "end":3000,
                        "start":2601
                    },
                    {
                        "bitscore":40.8,
                        "code":"PF13193",
                        "end":3079,
                        "start":3008
                    },
                    {
                        "bitscore":41.8,
                        "code":"PF00550",
                        "end":3169,
                        "start":3106
                    },
                    {
                        "bitscore":279.8,
                        "code":"PF00668",
                        "end":3635,
                        "start":3182
                    },
                    {
                        "bitscore":313.3,
                        "code":"PF00668",
                        "end":4096,
                        "start":3655
                    },
                    {
                        "bitscore":332.0,
                        "code":"PF00501",
                        "end":4515,
                        "start":4116
                    },
                    {
                        "bitscore":47.5,
                        "code":"PF13193",
                        "end":4594,
                        "start":4523
                    },
                    {
                        "bitscore":43.9,
                        "code":"PF00550",
                        "end":4687,
                        "start":4624
                    },
                    {
                        "bitscore":100.3,
                        "code":"PF00975",
                        "end":4942,
                        "start":4709
                    }
                ],
                "end":45882,
                "id":"NZ_CP030982.1.region007_ORF23",
                "start":30999,
                "strand":1
            },
            {
                "domains":[
                    {
                        "bitscore":64.0,
                        "code":"PF01648",
                        "end":181,
                        "start":72
                    }
                ],
                "end":46949,
                "id":"NZ_CP030982.1.region007_ORF24",
                "start":46322,
                "strand":1
            },
            {
                "domains":[
                    {
                        "bitscore":141.0,
                        "code":"PF00975",
                        "end":231,
                        "start":4
                    }
                ],
                "end":47658,
                "id":"NZ_CP030982.1.region007_ORF25",
                "start":46935,
                "strand":1
            },
            {
                "domains":[
                    {
                        "bitscore":182.1,
                        "code":"PF13561",
                        "end":252,
                        "start":13
                    }
                ],
                "end":48809,
                "id":"NZ_CP030982.1.region007_ORF26",
                "start":48044,
                "strand":1
            },
            {
                "domains":[
                    {
                        "bitscore":90.6,
                        "code":"PF16219",
                        "end":160,
                        "start":46
                    }
                ],
                "end":49554,
                "id":"NZ_CP030982.1.region007_ORF27",
                "start":49068,
                "strand":1
            },
            {
                "domains":[
                    {
                        "bitscore":106.4,
                        "code":"PF11958",
                        "end":263,
                        "start":102
                    },
                    {
                        "bitscore":75.3,
                        "code":"PF03272",
                        "end":511,
                        "start":392
                    },
                    {
                        "bitscore":78.1,
                        "code":"PF03272",
                        "end":650,
                        "start":531
                    }
                ],
                "end":52014,
                "id":"NZ_CP030982.1.region007_ORF28",
                "start":50052,
                "strand":1
            },
            {
                "domains":[],
                "end":52752,
                "id":"NZ_CP030982.1.region007_ORF29",
                "start":52341,
                "strand":1
            },
            {
                "domains":[],
                "end":54552,
                "id":"NZ_CP030982.1.region007_ORF30",
                "start":54222,
                "strand":1
            },
            {
                "domains":[],
                "end":54705,
                "id":"NZ_CP030982.1.region007_ORF31",
                "start":54573,
                "strand":1
            },
            {
                "domains":[
                    {
                        "bitscore":98.4,
                        "code":"PF09414",
                        "end":179,
                        "start":25
                    }
                ],
                "end":55349,
                "id":"NZ_CP030982.1.region007_ORF32",
                "start":54740,
                "strand":1
            },
            {
                "domains":[
                    {
                        "bitscore":124.2,
                        "code":"PF13354",
                        "end":281,
                        "start":74
                    }
                ],
                "end":56411,
                "id":"NZ_CP030982.1.region007_ORF33",
                "start":55466,
                "strand":-1
            },
            {
                "domains":[
                    {
                        "bitscore":162.8,
                        "code":"PF13702",
                        "end":200,
                        "start":44
                    }
                ],
                "end":58437,
                "id":"NZ_CP030982.1.region007_ORF34",
                "start":57789,
                "strand":1
            },
            {
                "domains":[
                    {
                        "bitscore":101.3,
                        "code":"PF13302",
                        "end":141,
                        "start":7
                    }
                ],
                "end":59257,
                "id":"NZ_CP030982.1.region007_ORF35",
                "start":58750,
                "strand":1
            },
            {
                "domains":[],
                "end":60111,
                "id":"NZ_CP030982.1.region007_ORF36",
                "start":59721,
                "strand":1
            },
            {
                "domains":[
                    {
                        "bitscore":48.4,
                        "code":"PF00583",
                        "end":123,
                        "start":18
                    }
                ],
                "end":60797,
                "id":"NZ_CP030982.1.region007_ORF37",
                "start":60320,
                "strand":1
            },
            {
                "domains":[
                    {
                        "bitscore":136.6,
                        "code":"PF03721",
                        "end":209,
                        "start":22
                    },
                    {
                        "bitscore":102.1,
                        "code":"PF00984",
                        "end":313,
                        "start":221
                    },
                    {
                        "bitscore":60.4,
                        "code":"PF03720",
                        "end":431,
                        "start":335
                    }
                ],
                "end":62837,
                "id":"NZ_CP030982.1.region007_ORF38",
                "start":61508,
                "strand":1
            },
            {
                "domains":[
                    {
                        "bitscore":434.4,
                        "code":"PF01041",
                        "end":376,
                        "start":10
                    }
                ],
                "end":64003,
                "id":"NZ_CP030982.1.region007_ORF39",
                "start":62845,
                "strand":1
            },
            {
                "domains":[
                    {
                        "bitscore":176.0,
                        "code":"PF01370",
                        "end":225,
                        "start":3
                    }
                ],
                "end":64933,
                "id":"NZ_CP030982.1.region007_ORF40",
                "start":64009,
                "strand":1
            }
        ],
        "start":1
    },
    {
        "desc":"NZ_CP030982.1 Bacillus cereus strain ZB201708 chromosome, complete genome",
        "end":46415,
        "id":"NZ_CP030982.1.region011",
        "mibig":false,
        "orfs":[
            {
                "domains":[],
                "end":93,
                "id":"NZ_CP030982.1.region011_ORF1",
                "start":1,
                "strand":-1
            },
            {
                "domains":[
                    {
                        "bitscore":87.5,
                        "code":"PF00201",
                        "end":401,
                        "start":228
                    }
                ],
                "end":1929,
                "id":"NZ_CP030982.1.region011_ORF2",
                "start":711,
                "strand":1
            },
            {
                "domains":[],
                "end":2867,
                "id":"NZ_CP030982.1.region011_ORF3",
                "start":2207,
                "strand":-1
            },
            {
                "domains":[
                    {
                        "bitscore":36.1,
                        "code":"PF00293",
                        "end":138,
                        "start":17
                    }
                ],
                "end":3686,
                "id":"NZ_CP030982.1.region011_ORF4",
                "start":3245,
                "strand":-1
            },
            {
                "domains":[
                    {
                        "bitscore":187.6,
                        "code":"PF01266",
                        "end":351,
                        "start":3
                    }
                ],
                "end":5017,
                "id":"NZ_CP030982.1.region011_ORF5",
                "start":3901,
                "strand":-1
            },
            {
                "domains":[
                    {
                        "bitscore":58.0,
                        "code":"PF13376",
                        "end":205,
                        "start":151
                    }
                ],
                "end":5798,
                "id":"NZ_CP030982.1.region011_ORF6",
                "start":5144,
                "strand":-1
            },
            {
                "domains":[
                    {
                        "bitscore":145.9,
                        "code":"PF00797",
                        "end":255,
                        "start":21
                    }
                ],
                "end":6818,
                "id":"NZ_CP030982.1.region011_ORF7",
                "start":6050,
                "strand":-1
            },
            {
                "domains":[
                    {
                        "bitscore":167.7,
                        "code":"PF08877",
                        "end":150,
                        "start":29
                    }
                ],
                "end":7461,
                "id":"NZ_CP030982.1.region011_ORF8",
                "start":6957,
                "strand":-1
            },
            {
                "domains":[
                    {
                        "bitscore":143.4,
                        "code":"PF13788",
                        "end":118,
                        "start":8
                    }
                ],
                "end":7938,
                "id":"NZ_CP030982.1.region011_ORF9",
                "start":7569,
                "strand":-1
            },
            {
                "domains":[
                    {
                        "bitscore":106.0,
                        "code":"PF13419",
                        "end":196,
                        "start":7
                    }
                ],
                "end":8816,
                "id":"NZ_CP030982.1.region011_ORF10",
                "start":8120,
                "strand":-1
            },
            {
                "domains":[
                    {
                        "bitscore":103.0,
                        "code":"PF00072",
                        "end":115,
                        "start":6
                    },
                    {
                        "bitscore":86.3,
                        "code":"PF00486",
                        "end":219,
                        "start":148
                    }
                ],
                "end":9925,
                "id":"NZ_CP030982.1.region011_ORF11",
                "start":9259,
                "strand":1
            },
            {
                "domains":[
                    {
                        "bitscore":42.4,
                        "code":"PF00672",
                        "end":233,
                        "start":181
                    },
                    {
                        "bitscore":42.6,
                        "code":"PF00512",
                        "end":324,
                        "start":258
                    },
                    {
                        "bitscore":62.8,
                        "code":"PF02518",
                        "end":482,
                        "start":369
                    }
                ],
                "end":11378,
                "id":"NZ_CP030982.1.region011_ORF12",
                "start":9917,
                "strand":1
            },
            {
                "domains":[
                    {
                        "bitscore":71.7,
                        "code":"PF12867",
                        "end":165,
                        "start":29
                    }
                ],
                "end":12242,
                "id":"NZ_CP030982.1.region011_ORF13",
                "start":11705,
                "strand":1
            },
            {
                "domains":[],
                "end":12626,
                "id":"NZ_CP030982.1.region011_ORF14",
                "start":12443,
                "strand":1
            },
            {
                "domains":[
                    {
                        "bitscore":110.5,
                        "code":"PF00005",
                        "end":171,
                        "start":24
                    }
                ],
                "end":13603,
                "id":"NZ_CP030982.1.region011_ORF15",
                "start":12925,
                "strand":-1
            },
            {
                "domains":[
                    {
                        "bitscore":49.9,
                        "code":"PF02687",
                        "end":466,
                        "start":340
                    }
                ],
                "end":15039,
                "id":"NZ_CP030982.1.region011_ORF16",
                "start":13614,
                "strand":-1
            },
            {
                "domains":[],
                "end":15212,
                "id":"NZ_CP030982.1.region011_ORF17",
                "start":15092,
                "strand":1
            },
            {
                "domains":[
                    {
                        "bitscore":20.3,
                        "code":"PF09752",
                        "end":215,
                        "start":107
                    }
                ],
                "end":16624,
                "id":"NZ_CP030982.1.region011_ORF18",
                "start":15622,
                "strand":1
            },
            {
                "domains":[
                    {
                        "bitscore":216.0,
                        "code":"PF07859",
                        "end":287,
                        "start":78
                    }
                ],
                "end":18240,
                "id":"NZ_CP030982.1.region011_ORF19",
                "start":17283,
                "strand":1
            },
            {
                "domains":[
                    {
                        "bitscore":248.2,
                        "code":"PF00282",
                        "end":403,
                        "start":44
                    }
                ],
                "end":19803,
                "id":"NZ_CP030982.1.region011_ORF20",
                "start":18348,
                "strand":-1
            },
            {
                "domains":[
                    {
                        "bitscore":303.1,
                        "code":"PF00668",
                        "end":2338,
                        "start":1905
                    },
                    {
                        "bitscore":43.0,
                        "code":"PF00550",
                        "end":1856,
                        "start":1793
                    },
                    {
                        "bitscore":46.5,
                        "code":"PF13193",
                        "end":1767,
                        "start":1694
                    },
                    {
                        "bitscore":315.0,
                        "code":"PF00501",
                        "end":1686,
                        "start":1306
                    },
                    {
                        "bitscore":175.9,
                        "code":"PF00668",
                        "end":1286,
                        "start":849
                    },
                    {
                        "bitscore":35.2,
                        "code":"PF00550",
                        "end":829,
                        "start":766
                    },
                    {
                        "bitscore":31.2,
                        "code":"PF13193",
                        "end":738,
                        "start":666
                    },
                    {
                        "bitscore":336.6,
                        "code":"PF00501",
                        "end":658,
                        "start":269
                    },
                    {
                        "bitscore":39.2,
                        "code":"PF00668",
                        "end":250,
                        "start":2
                    }
                ],
                "end":26875,
                "id":"NZ_CP030982.1.region011_ORF21",
                "start":19858,
                "strand":-1
            },
            {
                "domains":[
                    {
                        "bitscore":83.3,
                        "code":"PF00881",
                        "end":320,
                        "start":142
                    }
                ],
                "end":27885,
                "id":"NZ_CP030982.1.region011_ORF22",
                "start":26907,
                "strand":-1
            },
            {
                "domains":[
                    {
                        "bitscore":25.4,
                        "code":"PF00128",
                        "end":718,
                        "start":511
                    },
                    {
                        "bitscore":39.1,
                        "code":"PF00128",
                        "end":499,
                        "start":388
                    },
                    {
                        "bitscore":47.3,
                        "code":"PF02922",
                        "end":316,
                        "start":237
                    },
                    {
                        "bitscore":76.5,
                        "code":"PF03714",
                        "end":131,
                        "start":40
                    }
                ],
                "end":31315,
                "id":"NZ_CP030982.1.region011_ORF23",
                "start":28756,
                "strand":-1
            },
            {
                "domains":[
                    {
                        "bitscore":173.4,
                        "code":"PF02868",
                        "end":566,
                        "start":402
                    },
                    {
                        "bitscore":117.2,
                        "code":"PF01447",
                        "end":399,
                        "start":248
                    },
                    {
                        "bitscore":47.4,
                        "code":"PF07504",
                        "end":134,
                        "start":84
                    }
                ],
                "end":33499,
                "id":"NZ_CP030982.1.region011_ORF24",
                "start":31795,
                "strand":-1
            },
            {
                "domains":[
                    {
                        "bitscore":69.7,
                        "code":"PF02872",
                        "end":559,
                        "start":385
                    },
                    {
                        "bitscore":41.7,
                        "code":"PF00149",
                        "end":306,
                        "start":86
                    }
                ],
                "end":35876,
                "id":"NZ_CP030982.1.region011_ORF25",
                "start":33782,
                "strand":-1
            },
            {
                "domains":[
                    {
                        "bitscore":54.6,
                        "code":"PF12867",
                        "end":160,
                        "start":8
                    }
                ],
                "end":36778,
                "id":"NZ_CP030982.1.region011_ORF26",
                "start":36262,
                "strand":-1
            },
            {
                "domains":[
                    {
                        "bitscore":117.5,
                        "code":"PF06445",
                        "end":156,
                        "start":1
                    }
                ],
                "end":37343,
                "id":"NZ_CP030982.1.region011_ORF27",
                "start":36872,
                "strand":-1
            },
            {
                "domains":[
                    {
                        "bitscore":30.8,
                        "code":"PF00903",
                        "end":124,
                        "start":4
                    }
                ],
                "end":38065,
                "id":"NZ_CP030982.1.region011_ORF28",
                "start":37597,
                "strand":1
            },
            {
                "domains":[
                    {
                        "bitscore":365.6,
                        "code":"PF00344",
                        "end":414,
                        "start":68
                    }
                ],
                "end":39723,
                "id":"NZ_CP030982.1.region011_ORF29",
                "start":38418,
                "strand":1
            },
            {
                "domains":[
                    {
                        "bitscore":71.0,
                        "code":"PF00892",
                        "end":288,
                        "start":147
                    },
                    {
                        "bitscore":59.6,
                        "code":"PF00892",
                        "end":135,
                        "start":1
                    }
                ],
                "end":40726,
                "id":"NZ_CP030982.1.region011_ORF30",
                "start":39808,
                "strand":-1
            },
            {
                "domains":[
                    {
                        "bitscore":50.5,
                        "code":"PF00392",
                        "end":76,
                        "start":13
                    },
                    {
                        "bitscore":115.7,
                        "code":"PF00155",
                        "end":468,
                        "start":125
                    }
                ],
                "end":42308,
                "id":"NZ_CP030982.1.region011_ORF31",
                "start":40874,
                "strand":1
            },
            {
                "domains":[],
                "end":42477,
                "id":"NZ_CP030982.1.region011_ORF32",
                "start":42375,
                "strand":-1
            },
            {
                "domains":[
                    {
                        "bitscore":71.8,
                        "code":"PF00561",
                        "end":269,
                        "start":24
                    }
                ],
                "end":43586,
                "id":"NZ_CP030982.1.region011_ORF33",
                "start":42731,
                "strand":1
            },
            {
                "domains":[],
                "end":44039,
                "id":"NZ_CP030982.1.region011_ORF34",
                "start":43703,
                "strand":-1
            },
            {
                "domains":[
                    {
                        "bitscore":33.2,
                        "code":"PF17989",
                        "end":182,
                        "start":8
                    }
                ],
                "end":45220,
                "id":"NZ_CP030982.1.region011_ORF35",
                "start":44050,
                "strand":-1
            },
            {
                "domains":[],
                "end":45834,
                "id":"NZ_CP030982.1.region011_ORF36",
                "start":45429,
                "strand":1
            },
            {
                "domains":[
                    {
                        "bitscore":142.2,
                        "code":"PF08002",
                        "end":137,
                        "start":1
                    }
                ],
                "end":46415,
                "id":"NZ_CP030982.1.region011_ORF37",
                "start":45878,
                "strand":-1
            }
        ],
        "start":1
    },
    {
        "desc":"NZ_CP030982.1 Bacillus cereus strain ZB201708 chromosome, complete genome",
        "end":59926,
        "id":"NZ_CP030982.1.region012",
        "mibig":false,
        "orfs":[
            {
                "domains":[
                    {
                        "bitscore":135.0,
                        "code":"PF06993",
                        "end":120,
                        "start":10
                    }
                ],
                "end":1359,
                "id":"NZ_CP030982.1.region012_ORF1",
                "start":987,
                "strand":-1
            },
            {
                "domains":[],
                "end":1480,
                "id":"NZ_CP030982.1.region012_ORF2",
                "start":1381,
                "strand":-1
            },
            {
                "domains":[
                    {
                        "bitscore":62.9,
                        "code":"PF03222",
                        "end":436,
                        "start":32
                    }
                ],
                "end":3459,
                "id":"NZ_CP030982.1.region012_ORF3",
                "start":2139,
                "strand":-1
            },
            {
                "domains":[
                    {
                        "bitscore":70.8,
                        "code":"PF13027",
                        "end":217,
                        "start":132
                    }
                ],
                "end":5105,
                "id":"NZ_CP030982.1.region012_ORF4",
                "start":4415,
                "strand":-1
            },
            {
                "domains":[
                    {
                        "bitscore":25.4,
                        "code":"PF08858",
                        "end":100,
                        "start":68
                    }
                ],
                "end":5513,
                "id":"NZ_CP030982.1.region012_ORF5",
                "start":5177,
                "strand":-1
            },
            {
                "domains":[
                    {
                        "bitscore":94.9,
                        "code":"PF02082",
                        "end":132,
                        "start":1
                    }
                ],
                "end":6052,
                "id":"NZ_CP030982.1.region012_ORF6",
                "start":5638,
                "strand":-1
            },
            {
                "domains":[
                    {
                        "bitscore":63.9,
                        "code":"PF01385",
                        "end":321,
                        "start":198
                    }
                ],
                "end":7750,
                "id":"NZ_CP030982.1.region012_ORF7",
                "start":6394,
                "strand":-1
            },
            {
                "domains":[],
                "end":8358,
                "id":"NZ_CP030982.1.region012_ORF8",
                "start":8223,
                "strand":-1
            },
            {
                "domains":[
                    {
                        "bitscore":77.3,
                        "code":"PF03960",
                        "end":113,
                        "start":5
                    }
                ],
                "end":8801,
                "id":"NZ_CP030982.1.region012_ORF9",
                "start":8405,
                "strand":-1
            },
            {
                "domains":[
                    {
                        "bitscore":133.1,
                        "code":"PF01638",
                        "end":104,
                        "start":14
                    }
                ],
                "end":9725,
                "id":"NZ_CP030982.1.region012_ORF10",
                "start":9380,
                "strand":1
            },
            {
                "domains":[
                    {
                        "bitscore":97.4,
                        "code":"PF07702",
                        "end":232,
                        "start":94
                    },
                    {
                        "bitscore":65.7,
                        "code":"PF00392",
                        "end":72,
                        "start":9
                    }
                ],
                "end":10516,
                "id":"NZ_CP030982.1.region012_ORF11",
                "start":9778,
                "strand":-1
            },
            {
                "domains":[
                    {
                        "bitscore":84.2,
                        "code":"PF02894",
                        "end":345,
                        "start":135
                    },
                    {
                        "bitscore":86.4,
                        "code":"PF01408",
                        "end":123,
                        "start":3
                    }
                ],
                "end":11610,
                "id":"NZ_CP030982.1.region012_ORF12",
                "start":10548,
                "strand":-1
            },
            {
                "domains":[
                    {
                        "bitscore":82.1,
                        "code":"PF10604",
                        "end":136,
                        "start":1
                    }
                ],
                "end":12259,
                "id":"NZ_CP030982.1.region012_ORF13",
                "start":11842,
                "strand":1
            },
            {
                "domains":[
                    {
                        "bitscore":66.9,
                        "code":"PF00082",
                        "end":379,
                        "start":111
                    }
                ],
                "end":13796,
                "id":"NZ_CP030982.1.region012_ORF14",
                "start":12419,
                "strand":-1
            },
            {
                "domains":[
                    {
                        "bitscore":102.0,
                        "code":"PF13472",
                        "end":175,
                        "start":6
                    }
                ],
                "end":14823,
                "id":"NZ_CP030982.1.region012_ORF15",
                "start":14256,
                "strand":-1
            },
            {
                "domains":[],
                "end":15665,
                "id":"NZ_CP030982.1.region012_ORF16",
                "start":14840,
                "strand":-1
            },
            {
                "domains":[],
                "end":16251,
                "id":"NZ_CP030982.1.region012_ORF17",
                "start":15693,
                "strand":-1
            },
            {
                "domains":[
                    {
                        "bitscore":36.8,
                        "code":"PF01636",
                        "end":229,
                        "start":22
                    }
                ],
                "end":17119,
                "id":"NZ_CP030982.1.region012_ORF18",
                "start":16279,
                "strand":-1
            },
            {
                "domains":[
                    {
                        "bitscore":144.9,
                        "code":"PF01784",
                        "end":238,
                        "start":5
                    }
                ],
                "end":18056,
                "id":"NZ_CP030982.1.region012_ORF19",
                "start":17306,
                "strand":-1
            },
            {
                "domains":[],
                "end":18348,
                "id":"NZ_CP030982.1.region012_ORF20",
                "start":18138,
                "strand":1
            },
            {
                "domains":[
                    {
                        "bitscore":250.1,
                        "code":"PF02567",
                        "end":295,
                        "start":9
                    }
                ],
                "end":19280,
                "id":"NZ_CP030982.1.region012_ORF21",
                "start":18380,
                "strand":-1
            },
            {
                "domains":[
                    {
                        "bitscore":72.9,
                        "code":"PF13302",
                        "end":158,
                        "start":12
                    }
                ],
                "end":19856,
                "id":"NZ_CP030982.1.region012_ORF22",
                "start":19292,
                "strand":-1
            },
            {
                "domains":[
                    {
                        "bitscore":61.3,
                        "code":"PF13193",
                        "end":487,
                        "start":413
                    },
                    {
                        "bitscore":325.6,
                        "code":"PF00501",
                        "end":405,
                        "start":8
                    }
                ],
                "end":21503,
                "id":"NZ_CP030982.1.region012_ORF23",
                "start":20000,
                "strand":-1
            },
            {
                "domains":[
                    {
                        "bitscore":148.5,
                        "code":"PF02525",
                        "end":169,
                        "start":1
                    }
                ],
                "end":22171,
                "id":"NZ_CP030982.1.region012_ORF24",
                "start":21637,
                "strand":-1
            },
            {
                "domains":[
                    {
                        "bitscore":127.4,
                        "code":"PF01638",
                        "end":105,
                        "start":15
                    }
                ],
                "end":22619,
                "id":"NZ_CP030982.1.region012_ORF25",
                "start":22295,
                "strand":1
            },
            {
                "domains":[
                    {
                        "bitscore":257.4,
                        "code":"PF01494",
                        "end":339,
                        "start":4
                    }
                ],
                "end":25173,
                "id":"NZ_CP030982.1.region012_ORF26",
                "start":23721,
                "strand":1
            },
            {
                "domains":[],
                "end":25652,
                "id":"NZ_CP030982.1.region012_ORF27",
                "start":25403,
                "strand":-1
            },
            {
                "domains":[],
                "end":26350,
                "id":"NZ_CP030982.1.region012_ORF28",
                "start":25678,
                "strand":-1
            },
            {
                "domains":[
                    {
                        "bitscore":34.0,
                        "code":"PF12840",
                        "end":71,
                        "start":12
                    }
                ],
                "end":27169,
                "id":"NZ_CP030982.1.region012_ORF29",
                "start":26893,
                "strand":-1
            },
            {
                "domains":[
                    {
                        "bitscore":123.1,
                        "code":"PF13641",
                        "end":980,
                        "start":757
                    },
                    {
                        "bitscore":107.8,
                        "code":"PF01522",
                        "end":610,
                        "start":481
                    },
                    {
                        "bitscore":80.6,
                        "code":"PF00704",
                        "end":404,
                        "start":91
                    }
                ],
                "end":30780,
                "id":"NZ_CP030982.1.region012_ORF30",
                "start":27420,
                "strand":-1
            },
            {
                "domains":[
                    {
                        "bitscore":48.4,
                        "code":"PF12791",
                        "end":57,
                        "start":8
                    }
                ],
                "end":32251,
                "id":"NZ_CP030982.1.region012_ORF31",
                "start":30961,
                "strand":-1
            },
            {
                "domains":[
                    {
                        "bitscore":35.6,
                        "code":"PF04542",
                        "end":102,
                        "start":31
                    }
                ],
                "end":32963,
                "id":"NZ_CP030982.1.region012_ORF32",
                "start":32240,
                "strand":-1
            },
            {
                "domains":[],
                "end":33869,
                "id":"NZ_CP030982.1.region012_ORF33",
                "start":33611,
                "strand":-1
            },
            {
                "domains":[
                    {
                        "bitscore":111.8,
                        "code":"PF14526",
                        "end":156,
                        "start":5
                    }
                ],
                "end":34495,
                "id":"NZ_CP030982.1.region012_ORF34",
                "start":34015,
                "strand":-1
            },
            {
                "domains":[
                    {
                        "bitscore":46.1,
                        "code":"PF08279",
                        "end":61,
                        "start":6
                    }
                ],
                "end":35565,
                "id":"NZ_CP030982.1.region012_ORF35",
                "start":34605,
                "strand":1
            },
            {
                "domains":[
                    {
                        "bitscore":85.4,
                        "code":"PF01061",
                        "end":214,
                        "start":3
                    }
                ],
                "end":36478,
                "id":"NZ_CP030982.1.region012_ORF36",
                "start":35728,
                "strand":-1
            },
            {
                "domains":[
                    {
                        "bitscore":97.7,
                        "code":"PF00005",
                        "end":163,
                        "start":21
                    }
                ],
                "end":37240,
                "id":"NZ_CP030982.1.region012_ORF37",
                "start":36478,
                "strand":-1
            },
            {
                "domains":[
                    {
                        "bitscore":147.7,
                        "code":"PF06304",
                        "end":107,
                        "start":6
                    }
                ],
                "end":37750,
                "id":"NZ_CP030982.1.region012_ORF38",
                "start":37408,
                "strand":-1
            },
            {
                "domains":[
                    {
                        "bitscore":82.2,
                        "code":"PF03551",
                        "end":88,
                        "start":16
                    }
                ],
                "end":38146,
                "id":"NZ_CP030982.1.region012_ORF39",
                "start":37825,
                "strand":-1
            },
            {
                "domains":[
                    {
                        "bitscore":46.5,
                        "code":"PF00668",
                        "end":357,
                        "start":2
                    }
                ],
                "end":39926,
                "id":"NZ_CP030982.1.region012_ORF40",
                "start":38609,
                "strand":-1
            },
            {
                "domains":[
                    {
                        "bitscore":342.7,
                        "code":"PF03063",
                        "end":424,
                        "start":75
                    },
                    {
                        "bitscore":52.5,
                        "code":"PF03063",
                        "end":82,
                        "start":1
                    }
                ],
                "end":42078,
                "id":"NZ_CP030982.1.region012_ORF41",
                "start":40791,
                "strand":-1
            },
            {
                "domains":[],
                "end":42722,
                "id":"NZ_CP030982.1.region012_ORF42",
                "start":42617,
                "strand":1
            },
            {
                "domains":[
                    {
                        "bitscore":31.6,
                        "code":"PF00753",
                        "end":150,
                        "start":3
                    }
                ],
                "end":43296,
                "id":"NZ_CP030982.1.region012_ORF43",
                "start":42819,
                "strand":-1
            },
            {
                "domains":[
                    {
                        "bitscore":42.6,
                        "code":"PF12650",
                        "end":94,
                        "start":10
                    }
                ],
                "end":43767,
                "id":"NZ_CP030982.1.region012_ORF44",
                "start":43476,
                "strand":1
            },
            {
                "domains":[],
                "end":44077,
                "id":"NZ_CP030982.1.region012_ORF45",
                "start":43795,
                "strand":-1
            },
            {
                "domains":[],
                "end":44430,
                "id":"NZ_CP030982.1.region012_ORF46",
                "start":44079,
                "strand":1
            },
            {
                "domains":[],
                "end":44715,
                "id":"NZ_CP030982.1.region012_ORF47",
                "start":44466,
                "strand":-1
            },
            {
                "domains":[
                    {
                        "bitscore":139.0,
                        "code":"PF13738",
                        "end":195,
                        "start":5
                    }
                ],
                "end":46088,
                "id":"NZ_CP030982.1.region012_ORF48",
                "start":45044,
                "strand":-1
            },
            {
                "domains":[
                    {
                        "bitscore":139.0,
                        "code":"PF19581",
                        "end":118,
                        "start":1
                    }
                ],
                "end":46642,
                "id":"NZ_CP030982.1.region012_ORF49",
                "start":46282,
                "strand":-1
            },
            {
                "domains":[
                    {
                        "bitscore":28.3,
                        "code":"PF13545",
                        "end":224,
                        "start":153
                    },
                    {
                        "bitscore":47.8,
                        "code":"PF00027",
                        "end":121,
                        "start":33
                    }
                ],
                "end":47350,
                "id":"NZ_CP030982.1.region012_ORF50",
                "start":46657,
                "strand":-1
            },
            {
                "domains":[
                    {
                        "bitscore":99.9,
                        "code":"PF04657",
                        "end":144,
                        "start":9
                    }
                ],
                "end":47905,
                "id":"NZ_CP030982.1.region012_ORF51",
                "start":47458,
                "strand":1
            },
            {
                "domains":[
                    {
                        "bitscore":90.4,
                        "code":"PF04657",
                        "end":136,
                        "start":2
                    }
                ],
                "end":48383,
                "id":"NZ_CP030982.1.region012_ORF52",
                "start":47918,
                "strand":1
            },
            {
                "domains":[],
                "end":48967,
                "id":"NZ_CP030982.1.region012_ORF53",
                "start":48472,
                "strand":1
            },
            {
                "domains":[
                    {
                        "bitscore":109.9,
                        "code":"PF00753",
                        "end":235,
                        "start":31
                    }
                ],
                "end":49760,
                "id":"NZ_CP030982.1.region012_ORF54",
                "start":49007,
                "strand":-1
            },
            {
                "domains":[
                    {
                        "bitscore":27.0,
                        "code":"PF08240",
                        "end":98,
                        "start":30
                    },
                    {
                        "bitscore":75.6,
                        "code":"PF13602",
                        "end":336,
                        "start":195
                    }
                ],
                "end":50968,
                "id":"NZ_CP030982.1.region012_ORF55",
                "start":49948,
                "strand":1
            },
            {
                "domains":[
                    {
                        "bitscore":344.4,
                        "code":"PF00324",
                        "end":449,
                        "start":14
                    }
                ],
                "end":52517,
                "id":"NZ_CP030982.1.region012_ORF56",
                "start":51125,
                "strand":-1
            },
            {
                "domains":[
                    {
                        "bitscore":139.1,
                        "code":"PF07690",
                        "end":356,
                        "start":11
                    }
                ],
                "end":54266,
                "id":"NZ_CP030982.1.region012_ORF57",
                "start":53066,
                "strand":-1
            },
            {
                "domains":[
                    {
                        "bitscore":54.1,
                        "code":"PF19140",
                        "end":175,
                        "start":1
                    }
                ],
                "end":55221,
                "id":"NZ_CP030982.1.region012_ORF58",
                "start":54663,
                "strand":1
            },
            {
                "domains":[
                    {
                        "bitscore":35.9,
                        "code":"PF10779",
                        "end":69,
                        "start":3
                    }
                ],
                "end":55521,
                "id":"NZ_CP030982.1.region012_ORF59",
                "start":55296,
                "strand":-1
            },
            {
                "domains":[],
                "end":56118,
                "id":"NZ_CP030982.1.region012_ORF60",
                "start":55839,
                "strand":-1
            },
            {
                "domains":[],
                "end":56814,
                "id":"NZ_CP030982.1.region012_ORF61",
                "start":56436,
                "strand":1
            },
            {
                "domains":[
                    {
                        "bitscore":231.7,
                        "code":"PF13561",
                        "end":245,
                        "start":12
                    }
                ],
                "end":57607,
                "id":"NZ_CP030982.1.region012_ORF62",
                "start":56863,
                "strand":1
            },
            {
                "domains":[
                    {
                        "bitscore":102.0,
                        "code":"PF02585",
                        "end":136,
                        "start":6
                    }
                ],
                "end":58381,
                "id":"NZ_CP030982.1.region012_ORF63",
                "start":57718,
                "strand":-1
            },
            {
                "domains":[
                    {
                        "bitscore":180.2,
                        "code":"PF08830",
                        "end":115,
                        "start":4
                    }
                ],
                "end":58747,
                "id":"NZ_CP030982.1.region012_ORF64",
                "start":58396,
                "strand":-1
            }
        ],
        "start":1
    },
    {
        "desc":"NZ_CP039721.1 Bacillus thuringiensis strain BT-59 chromosome, complete genome",
        "end":58737,
        "id":"NZ_CP039721.1.region002",
        "mibig":false,
        "orfs":[
            {
                "domains":[
                    {
                        "bitscore":103.2,
                        "code":"PF02585",
                        "end":136,
                        "start":6
                    }
                ],
                "end":663,
                "id":"NZ_CP039721.1.region002_ORF1",
                "start":1,
                "strand":1
            },
            {
                "domains":[
                    {
                        "bitscore":230.8,
                        "code":"PF13561",
                        "end":245,
                        "start":12
                    }
                ],
                "end":1517,
                "id":"NZ_CP039721.1.region002_ORF2",
                "start":773,
                "strand":-1
            },
            {
                "domains":[],
                "end":2610,
                "id":"NZ_CP039721.1.region002_ORF3",
                "start":2331,
                "strand":1
            },
            {
                "domains":[
                    {
                        "bitscore":35.9,
                        "code":"PF10779",
                        "end":69,
                        "start":3
                    }
                ],
                "end":3153,
                "id":"NZ_CP039721.1.region002_ORF4",
                "start":2928,
                "strand":1
            },
            {
                "domains":[
                    {
                        "bitscore":52.1,
                        "code":"PF19140",
                        "end":175,
                        "start":1
                    }
                ],
                "end":3792,
                "id":"NZ_CP039721.1.region002_ORF5",
                "start":3219,
                "strand":-1
            },
            {
                "domains":[
                    {
                        "bitscore":139.4,
                        "code":"PF07690",
                        "end":357,
                        "start":11
                    }
                ],
                "end":5373,
                "id":"NZ_CP039721.1.region002_ORF6",
                "start":4173,
                "strand":1
            },
            {
                "domains":[
                    {
                        "bitscore":344.4,
                        "code":"PF00324",
                        "end":449,
                        "start":14
                    }
                ],
                "end":7314,
                "id":"NZ_CP039721.1.region002_ORF7",
                "start":5922,
                "strand":1
            },
            {
                "domains":[
                    {
                        "bitscore":75.0,
                        "code":"PF13602",
                        "end":336,
                        "start":195
                    },
                    {
                        "bitscore":27.0,
                        "code":"PF08240",
                        "end":98,
                        "start":30
                    }
                ],
                "end":8532,
                "id":"NZ_CP039721.1.region002_ORF8",
                "start":7512,
                "strand":-1
            },
            {
                "domains":[
                    {
                        "bitscore":109.2,
                        "code":"PF00753",
                        "end":235,
                        "start":31
                    }
                ],
                "end":9473,
                "id":"NZ_CP039721.1.region002_ORF9",
                "start":8720,
                "strand":1
            },
            {
                "domains":[],
                "end":10008,
                "id":"NZ_CP039721.1.region002_ORF10",
                "start":9513,
                "strand":-1
            },
            {
                "domains":[
                    {
                        "bitscore":90.1,
                        "code":"PF04657",
                        "end":136,
                        "start":2
                    }
                ],
                "end":10562,
                "id":"NZ_CP039721.1.region002_ORF11",
                "start":10097,
                "strand":-1
            },
            {
                "domains":[
                    {
                        "bitscore":99.6,
                        "code":"PF04657",
                        "end":144,
                        "start":9
                    }
                ],
                "end":11022,
                "id":"NZ_CP039721.1.region002_ORF12",
                "start":10575,
                "strand":-1
            },
            {
                "domains":[
                    {
                        "bitscore":47.8,
                        "code":"PF00027",
                        "end":121,
                        "start":33
                    },
                    {
                        "bitscore":28.3,
                        "code":"PF13545",
                        "end":224,
                        "start":153
                    }
                ],
                "end":11823,
                "id":"NZ_CP039721.1.region002_ORF13",
                "start":11130,
                "strand":1
            },
            {
                "domains":[
                    {
                        "bitscore":139.0,
                        "code":"PF19581",
                        "end":118,
                        "start":1
                    }
                ],
                "end":12198,
                "id":"NZ_CP039721.1.region002_ORF14",
                "start":11838,
                "strand":1
            },
            {
                "domains":[
                    {
                        "bitscore":141.1,
                        "code":"PF13738",
                        "end":195,
                        "start":5
                    }
                ],
                "end":13436,
                "id":"NZ_CP039721.1.region002_ORF15",
                "start":12392,
                "strand":1
            },
            {
                "domains":[],
                "end":14014,
                "id":"NZ_CP039721.1.region002_ORF16",
                "start":13765,
                "strand":1
            },
            {
                "domains":[
                    {
                        "bitscore":137.0,
                        "code":"PF00144",
                        "end":337,
                        "start":5
                    }
                ],
                "end":15088,
                "id":"NZ_CP039721.1.region002_ORF17",
                "start":14050,
                "strand":-1
            },
            {
                "domains":[],
                "end":15383,
                "id":"NZ_CP039721.1.region002_ORF18",
                "start":15188,
                "strand":-1
            },
            {
                "domains":[],
                "end":15798,
                "id":"NZ_CP039721.1.region002_ORF19",
                "start":15516,
                "strand":1
            },
            {
                "domains":[
                    {
                        "bitscore":42.6,
                        "code":"PF12650",
                        "end":94,
                        "start":10
                    }
                ],
                "end":16117,
                "id":"NZ_CP039721.1.region002_ORF20",
                "start":15826,
                "strand":-1
            },
            {
                "domains":[
                    {
                        "bitscore":31.6,
                        "code":"PF00753",
                        "end":150,
                        "start":3
                    }
                ],
                "end":16774,
                "id":"NZ_CP039721.1.region002_ORF21",
                "start":16297,
                "strand":1
            },
            {
                "domains":[],
                "end":16976,
                "id":"NZ_CP039721.1.region002_ORF22",
                "start":16871,
                "strand":-1
            },
            {
                "domains":[
                    {
                        "bitscore":52.5,
                        "code":"PF03063",
                        "end":82,
                        "start":1
                    },
                    {
                        "bitscore":342.7,
                        "code":"PF03063",
                        "end":424,
                        "start":75
                    }
                ],
                "end":18801,
                "id":"NZ_CP039721.1.region002_ORF23",
                "start":17514,
                "strand":1
            },
            {
                "domains":[
                    {
                        "bitscore":46.5,
                        "code":"PF00668",
                        "end":357,
                        "start":2
                    }
                ],
                "end":20983,
                "id":"NZ_CP039721.1.region002_ORF24",
                "start":19666,
                "strand":1
            },
            {
                "domains":[
                    {
                        "bitscore":82.2,
                        "code":"PF03551",
                        "end":88,
                        "start":16
                    }
                ],
                "end":21767,
                "id":"NZ_CP039721.1.region002_ORF25",
                "start":21446,
                "strand":1
            },
            {
                "domains":[
                    {
                        "bitscore":146.5,
                        "code":"PF06304",
                        "end":107,
                        "start":6
                    }
                ],
                "end":22184,
                "id":"NZ_CP039721.1.region002_ORF26",
                "start":21842,
                "strand":1
            },
            {
                "domains":[
                    {
                        "bitscore":97.1,
                        "code":"PF00005",
                        "end":163,
                        "start":21
                    }
                ],
                "end":23101,
                "id":"NZ_CP039721.1.region002_ORF27",
                "start":22339,
                "strand":1
            },
            {
                "domains":[
                    {
                        "bitscore":85.7,
                        "code":"PF01061",
                        "end":214,
                        "start":3
                    }
                ],
                "end":23851,
                "id":"NZ_CP039721.1.region002_ORF28",
                "start":23101,
                "strand":1
            },
            {
                "domains":[
                    {
                        "bitscore":47.7,
                        "code":"PF08279",
                        "end":61,
                        "start":6
                    }
                ],
                "end":24977,
                "id":"NZ_CP039721.1.region002_ORF29",
                "start":24014,
                "strand":-1
            },
            {
                "domains":[
                    {
                        "bitscore":112.9,
                        "code":"PF14526",
                        "end":158,
                        "start":7
                    }
                ],
                "end":25566,
                "id":"NZ_CP039721.1.region002_ORF30",
                "start":25080,
                "strand":1
            },
            {
                "domains":[],
                "end":26209,
                "id":"NZ_CP039721.1.region002_ORF31",
                "start":26047,
                "strand":-1
            },
            {
                "domains":[
                    {
                        "bitscore":35.6,
                        "code":"PF04542",
                        "end":102,
                        "start":31
                    }
                ],
                "end":27340,
                "id":"NZ_CP039721.1.region002_ORF32",
                "start":26617,
                "strand":1
            },
            {
                "domains":[
                    {
                        "bitscore":49.4,
                        "code":"PF12791",
                        "end":61,
                        "start":8
                    }
                ],
                "end":28619,
                "id":"NZ_CP039721.1.region002_ORF33",
                "start":27329,
                "strand":1
            },
            {
                "domains":[
                    {
                        "bitscore":83.3,
                        "code":"PF00704",
                        "end":404,
                        "start":91
                    },
                    {
                        "bitscore":107.8,
                        "code":"PF01522",
                        "end":610,
                        "start":481
                    },
                    {
                        "bitscore":121.1,
                        "code":"PF13641",
                        "end":980,
                        "start":757
                    }
                ],
                "end":32171,
                "id":"NZ_CP039721.1.region002_ORF34",
                "start":28811,
                "strand":1
            },
            {
                "domains":[
                    {
                        "bitscore":34.0,
                        "code":"PF12840",
                        "end":71,
                        "start":12
                    }
                ],
                "end":32648,
                "id":"NZ_CP039721.1.region002_ORF35",
                "start":32372,
                "strand":1
            },
            {
                "domains":[],
                "end":33359,
                "id":"NZ_CP039721.1.region002_ORF36",
                "start":32978,
                "strand":1
            },
            {
                "domains":[
                    {
                        "bitscore":264.1,
                        "code":"PF01494",
                        "end":339,
                        "start":4
                    }
                ],
                "end":35041,
                "id":"NZ_CP039721.1.region002_ORF37",
                "start":33589,
                "strand":-1
            },
            {
                "domains":[
                    {
                        "bitscore":127.1,
                        "code":"PF01638",
                        "end":104,
                        "start":15
                    }
                ],
                "end":36465,
                "id":"NZ_CP039721.1.region002_ORF38",
                "start":36141,
                "strand":-1
            },
            {
                "domains":[
                    {
                        "bitscore":148.5,
                        "code":"PF02525",
                        "end":169,
                        "start":1
                    }
                ],
                "end":37123,
                "id":"NZ_CP039721.1.region002_ORF39",
                "start":36589,
                "strand":1
            },
            {
                "domains":[
                    {
                        "bitscore":324.6,
                        "code":"PF00501",
                        "end":405,
                        "start":8
                    },
                    {
                        "bitscore":60.7,
                        "code":"PF13193",
                        "end":487,
                        "start":413
                    }
                ],
                "end":38760,
                "id":"NZ_CP039721.1.region002_ORF40",
                "start":37257,
                "strand":1
            },
            {
                "domains":[
                    {
                        "bitscore":72.9,
                        "code":"PF13302",
                        "end":158,
                        "start":12
                    }
                ],
                "end":39468,
                "id":"NZ_CP039721.1.region002_ORF41",
                "start":38904,
                "strand":1
            },
            {
                "domains":[
                    {
                        "bitscore":252.2,
                        "code":"PF02567",
                        "end":295,
                        "start":9
                    }
                ],
                "end":40380,
                "id":"NZ_CP039721.1.region002_ORF42",
                "start":39480,
                "strand":1
            },
            {
                "domains":[],
                "end":40673,
                "id":"NZ_CP039721.1.region002_ORF43",
                "start":40463,
                "strand":-1
            },
            {
                "domains":[
                    {
                        "bitscore":149.6,
                        "code":"PF01784",
                        "end":238,
                        "start":5
                    }
                ],
                "end":41506,
                "id":"NZ_CP039721.1.region002_ORF44",
                "start":40756,
                "strand":1
            },
            {
                "domains":[
                    {
                        "bitscore":36.8,
                        "code":"PF01636",
                        "end":229,
                        "start":22
                    }
                ],
                "end":42533,
                "id":"NZ_CP039721.1.region002_ORF45",
                "start":41693,
                "strand":1
            },
            {
                "domains":[],
                "end":43119,
                "id":"NZ_CP039721.1.region002_ORF46",
                "start":42561,
                "strand":1
            },
            {
                "domains":[],
                "end":43972,
                "id":"NZ_CP039721.1.region002_ORF47",
                "start":43147,
                "strand":1
            },
            {
                "domains":[
                    {
                        "bitscore":100.8,
                        "code":"PF13472",
                        "end":175,
                        "start":6
                    }
                ],
                "end":44554,
                "id":"NZ_CP039721.1.region002_ORF48",
                "start":43987,
                "strand":1
            },
            {
                "domains":[
                    {
                        "bitscore":66.9,
                        "code":"PF00082",
                        "end":379,
                        "start":111
                    }
                ],
                "end":46298,
                "id":"NZ_CP039721.1.region002_ORF49",
                "start":44921,
                "strand":1
            },
            {
                "domains":[
                    {
                        "bitscore":82.1,
                        "code":"PF10604",
                        "end":136,
                        "start":1
                    }
                ],
                "end":46875,
                "id":"NZ_CP039721.1.region002_ORF50",
                "start":46458,
                "strand":-1
            },
            {
                "domains":[
                    {
                        "bitscore":86.4,
                        "code":"PF01408",
                        "end":123,
                        "start":3
                    },
                    {
                        "bitscore":81.3,
                        "code":"PF02894",
                        "end":344,
                        "start":135
                    }
                ],
                "end":48169,
                "id":"NZ_CP039721.1.region002_ORF51",
                "start":47107,
                "strand":1
            },
            {
                "domains":[
                    {
                        "bitscore":66.2,
                        "code":"PF00392",
                        "end":72,
                        "start":9
                    },
                    {
                        "bitscore":96.1,
                        "code":"PF07702",
                        "end":232,
                        "start":94
                    }
                ],
                "end":48939,
                "id":"NZ_CP039721.1.region002_ORF52",
                "start":48201,
                "strand":1
            },
            {
                "domains":[
                    {
                        "bitscore":131.6,
                        "code":"PF01638",
                        "end":104,
                        "start":14
                    }
                ],
                "end":49360,
                "id":"NZ_CP039721.1.region002_ORF53",
                "start":49015,
                "strand":-1
            },
            {
                "domains":[
                    {
                        "bitscore":75.2,
                        "code":"PF03960",
                        "end":113,
                        "start":5
                    }
                ],
                "end":50377,
                "id":"NZ_CP039721.1.region002_ORF54",
                "start":49981,
                "strand":1
            },
            {
                "domains":[],
                "end":50559,
                "id":"NZ_CP039721.1.region002_ORF55",
                "start":50424,
                "strand":1
            },
            {
                "domains":[
                    {
                        "bitscore":91.6,
                        "code":"PF02082",
                        "end":132,
                        "start":1
                    }
                ],
                "end":51162,
                "id":"NZ_CP039721.1.region002_ORF56",
                "start":50748,
                "strand":1
            },
            {
                "domains":[
                    {
                        "bitscore":25.4,
                        "code":"PF08858",
                        "end":100,
                        "start":68
                    }
                ],
                "end":51623,
                "id":"NZ_CP039721.1.region002_ORF57",
                "start":51287,
                "strand":1
            },
            {
                "domains":[
                    {
                        "bitscore":42.8,
                        "code":"PF13027",
                        "end":194,
                        "start":132
                    }
                ],
                "end":52280,
                "id":"NZ_CP039721.1.region002_ORF58",
                "start":51695,
                "strand":1
            },
            {
                "domains":[
                    {
                        "bitscore":65.5,
                        "code":"PF03222",
                        "end":436,
                        "start":32
                    }
                ],
                "end":54664,
                "id":"NZ_CP039721.1.region002_ORF59",
                "start":53344,
                "strand":1
            },
            {
                "domains":[],
                "end":55423,
                "id":"NZ_CP039721.1.region002_ORF60",
                "start":55324,
                "strand":1
            },
            {
                "domains":[
                    {
                        "bitscore":135.0,
                        "code":"PF06993",
                        "end":120,
                        "start":10
                    }
                ],
                "end":55817,
                "id":"NZ_CP039721.1.region002_ORF61",
                "start":55445,
                "strand":1
            },
            {
                "domains":[
                    {
                        "bitscore":103.8,
                        "code":"PF03928",
                        "end":153,
                        "start":25
                    }
                ],
                "end":56830,
                "id":"NZ_CP039721.1.region002_ORF62",
                "start":56353,
                "strand":1
            },
            {
                "domains":[
                    {
                        "bitscore":216.3,
                        "code":"PF00479",
                        "end":189,
                        "start":7
                    },
                    {
                        "bitscore":359.5,
                        "code":"PF02781",
                        "end":487,
                        "start":191
                    }
                ],
                "end":58737,
                "id":"NZ_CP039721.1.region002_ORF63",
                "start":57252,
                "strand":1
            }
        ],
        "start":1
    },
    {
        "desc":"NZ_CP039721.1 Bacillus thuringiensis strain BT-59 chromosome, complete genome",
        "end":45929,
        "id":"NZ_CP039721.1.region003",
        "mibig":false,
        "orfs":[
            {
                "domains":[
                    {
                        "bitscore":142.2,
                        "code":"PF08002",
                        "end":137,
                        "start":1
                    }
                ],
                "end":537,
                "id":"NZ_CP039721.1.region003_ORF1",
                "start":1,
                "strand":1
            },
            {
                "domains":[],
                "end":986,
                "id":"NZ_CP039721.1.region003_ORF2",
                "start":581,
                "strand":-1
            },
            {
                "domains":[
                    {
                        "bitscore":33.2,
                        "code":"PF17989",
                        "end":182,
                        "start":8
                    }
                ],
                "end":2365,
                "id":"NZ_CP039721.1.region003_ORF3",
                "start":1195,
                "strand":1
            },
            {
                "domains":[],
                "end":2712,
                "id":"NZ_CP039721.1.region003_ORF4",
                "start":2376,
                "strand":1
            },
            {
                "domains":[
                    {
                        "bitscore":71.3,
                        "code":"PF00561",
                        "end":269,
                        "start":24
                    }
                ],
                "end":3684,
                "id":"NZ_CP039721.1.region003_ORF5",
                "start":2829,
                "strand":-1
            },
            {
                "domains":[],
                "end":4040,
                "id":"NZ_CP039721.1.region003_ORF6",
                "start":3938,
                "strand":1
            },
            {
                "domains":[
                    {
                        "bitscore":118.3,
                        "code":"PF00155",
                        "end":468,
                        "start":125
                    },
                    {
                        "bitscore":50.5,
                        "code":"PF00392",
                        "end":76,
                        "start":13
                    }
                ],
                "end":5541,
                "id":"NZ_CP039721.1.region003_ORF7",
                "start":4107,
                "strand":-1
            },
            {
                "domains":[
                    {
                        "bitscore":63.5,
                        "code":"PF00892",
                        "end":135,
                        "start":1
                    },
                    {
                        "bitscore":70.9,
                        "code":"PF00892",
                        "end":288,
                        "start":147
                    }
                ],
                "end":6607,
                "id":"NZ_CP039721.1.region003_ORF8",
                "start":5689,
                "strand":1
            },
            {
                "domains":[
                    {
                        "bitscore":365.6,
                        "code":"PF00344",
                        "end":414,
                        "start":68
                    }
                ],
                "end":7997,
                "id":"NZ_CP039721.1.region003_ORF9",
                "start":6692,
                "strand":-1
            },
            {
                "domains":[
                    {
                        "bitscore":30.8,
                        "code":"PF00903",
                        "end":124,
                        "start":4
                    }
                ],
                "end":8818,
                "id":"NZ_CP039721.1.region003_ORF10",
                "start":8350,
                "strand":-1
            },
            {
                "domains":[
                    {
                        "bitscore":107.1,
                        "code":"PF06445",
                        "end":156,
                        "start":1
                    }
                ],
                "end":9543,
                "id":"NZ_CP039721.1.region003_ORF11",
                "start":9072,
                "strand":1
            },
            {
                "domains":[
                    {
                        "bitscore":58.4,
                        "code":"PF12867",
                        "end":160,
                        "start":8
                    }
                ],
                "end":10153,
                "id":"NZ_CP039721.1.region003_ORF12",
                "start":9637,
                "strand":1
            },
            {
                "domains":[
                    {
                        "bitscore":41.7,
                        "code":"PF00149",
                        "end":306,
                        "start":86
                    },
                    {
                        "bitscore":69.7,
                        "code":"PF02872",
                        "end":559,
                        "start":385
                    }
                ],
                "end":12633,
                "id":"NZ_CP039721.1.region003_ORF13",
                "start":10539,
                "strand":1
            },
            {
                "domains":[
                    {
                        "bitscore":47.4,
                        "code":"PF07504",
                        "end":134,
                        "start":84
                    },
                    {
                        "bitscore":117.2,
                        "code":"PF01447",
                        "end":399,
                        "start":248
                    },
                    {
                        "bitscore":173.4,
                        "code":"PF02868",
                        "end":566,
                        "start":402
                    }
                ],
                "end":14620,
                "id":"NZ_CP039721.1.region003_ORF14",
                "start":12916,
                "strand":1
            },
            {
                "domains":[
                    {
                        "bitscore":77.3,
                        "code":"PF03714",
                        "end":131,
                        "start":40
                    },
                    {
                        "bitscore":46.8,
                        "code":"PF02922",
                        "end":316,
                        "start":237
                    },
                    {
                        "bitscore":39.1,
                        "code":"PF00128",
                        "end":498,
                        "start":388
                    },
                    {
                        "bitscore":25.8,
                        "code":"PF00128",
                        "end":718,
                        "start":497
                    }
                ],
                "end":17665,
                "id":"NZ_CP039721.1.region003_ORF15",
                "start":15106,
                "strand":1
            },
            {
                "domains":[
                    {
                        "bitscore":86.4,
                        "code":"PF00881",
                        "end":320,
                        "start":142
                    }
                ],
                "end":19514,
                "id":"NZ_CP039721.1.region003_ORF16",
                "start":18536,
                "strand":1
            },
            {
                "domains":[
                    {
                        "bitscore":37.0,
                        "code":"PF00668",
                        "end":250,
                        "start":2
                    },
                    {
                        "bitscore":336.6,
                        "code":"PF00501",
                        "end":658,
                        "start":269
                    },
                    {
                        "bitscore":31.2,
                        "code":"PF13193",
                        "end":738,
                        "start":666
                    },
                    {
                        "bitscore":35.2,
                        "code":"PF00550",
                        "end":829,
                        "start":766
                    },
                    {
                        "bitscore":171.1,
                        "code":"PF00668",
                        "end":1286,
                        "start":849
                    },
                    {
                        "bitscore":313.0,
                        "code":"PF00501",
                        "end":1686,
                        "start":1306
                    },
                    {
                        "bitscore":46.5,
                        "code":"PF13193",
                        "end":1767,
                        "start":1694
                    },
                    {
                        "bitscore":43.0,
                        "code":"PF00550",
                        "end":1856,
                        "start":1793
                    },
                    {
                        "bitscore":300.2,
                        "code":"PF00668",
                        "end":2338,
                        "start":1905
                    }
                ],
                "end":26563,
                "id":"NZ_CP039721.1.region003_ORF17",
                "start":19546,
                "strand":1
            },
            {
                "domains":[
                    {
                        "bitscore":247.2,
                        "code":"PF00282",
                        "end":403,
                        "start":44
                    }
                ],
                "end":28073,
                "id":"NZ_CP039721.1.region003_ORF18",
                "start":26618,
                "strand":1
            },
            {
                "domains":[
                    {
                        "bitscore":216.0,
                        "code":"PF07859",
                        "end":287,
                        "start":78
                    }
                ],
                "end":29138,
                "id":"NZ_CP039721.1.region003_ORF19",
                "start":28181,
                "strand":-1
            },
            {
                "domains":[
                    {
                        "bitscore":20.1,
                        "code":"PF09752",
                        "end":217,
                        "start":107
                    }
                ],
                "end":30801,
                "id":"NZ_CP039721.1.region003_ORF20",
                "start":29799,
                "strand":-1
            },
            {
                "domains":[
                    {
                        "bitscore":49.9,
                        "code":"PF02687",
                        "end":466,
                        "start":340
                    }
                ],
                "end":32771,
                "id":"NZ_CP039721.1.region003_ORF21",
                "start":31346,
                "strand":1
            },
            {
                "domains":[
                    {
                        "bitscore":110.5,
                        "code":"PF00005",
                        "end":171,
                        "start":24
                    }
                ],
                "end":33460,
                "id":"NZ_CP039721.1.region003_ORF22",
                "start":32782,
                "strand":1
            },
            {
                "domains":[],
                "end":33942,
                "id":"NZ_CP039721.1.region003_ORF23",
                "start":33759,
                "strand":-1
            },
            {
                "domains":[
                    {
                        "bitscore":71.7,
                        "code":"PF12867",
                        "end":165,
                        "start":29
                    }
                ],
                "end":34680,
                "id":"NZ_CP039721.1.region003_ORF24",
                "start":34143,
                "strand":-1
            },
            {
                "domains":[
                    {
                        "bitscore":62.8,
                        "code":"PF02518",
                        "end":482,
                        "start":369
                    },
                    {
                        "bitscore":42.6,
                        "code":"PF00512",
                        "end":324,
                        "start":258
                    },
                    {
                        "bitscore":42.4,
                        "code":"PF00672",
                        "end":233,
                        "start":181
                    }
                ],
                "end":36469,
                "id":"NZ_CP039721.1.region003_ORF25",
                "start":35008,
                "strand":-1
            },
            {
                "domains":[
                    {
                        "bitscore":86.3,
                        "code":"PF00486",
                        "end":219,
                        "start":148
                    },
                    {
                        "bitscore":103.0,
                        "code":"PF00072",
                        "end":115,
                        "start":6
                    }
                ],
                "end":37127,
                "id":"NZ_CP039721.1.region003_ORF26",
                "start":36461,
                "strand":-1
            },
            {
                "domains":[
                    {
                        "bitscore":106.2,
                        "code":"PF13419",
                        "end":196,
                        "start":7
                    }
                ],
                "end":38266,
                "id":"NZ_CP039721.1.region003_ORF27",
                "start":37570,
                "strand":1
            },
            {
                "domains":[
                    {
                        "bitscore":145.9,
                        "code":"PF13788",
                        "end":118,
                        "start":8
                    }
                ],
                "end":38817,
                "id":"NZ_CP039721.1.region003_ORF28",
                "start":38448,
                "strand":1
            },
            {
                "domains":[
                    {
                        "bitscore":167.7,
                        "code":"PF08877",
                        "end":150,
                        "start":29
                    }
                ],
                "end":39429,
                "id":"NZ_CP039721.1.region003_ORF29",
                "start":38925,
                "strand":1
            },
            {
                "domains":[
                    {
                        "bitscore":127.5,
                        "code":"PF00797",
                        "end":222,
                        "start":21
                    }
                ],
                "end":40237,
                "id":"NZ_CP039721.1.region003_ORF30",
                "start":39568,
                "strand":1
            },
            {
                "domains":[
                    {
                        "bitscore":58.6,
                        "code":"PF13376",
                        "end":205,
                        "start":151
                    }
                ],
                "end":41243,
                "id":"NZ_CP039721.1.region003_ORF31",
                "start":40589,
                "strand":1
            },
            {
                "domains":[
                    {
                        "bitscore":191.5,
                        "code":"PF01266",
                        "end":351,
                        "start":3
                    }
                ],
                "end":42485,
                "id":"NZ_CP039721.1.region003_ORF32",
                "start":41369,
                "strand":1
            },
            {
                "domains":[
                    {
                        "bitscore":36.3,
                        "code":"PF00293",
                        "end":138,
                        "start":16
                    }
                ],
                "end":43142,
                "id":"NZ_CP039721.1.region003_ORF33",
                "start":42701,
                "strand":1
            },
            {
                "domains":[],
                "end":44179,
                "id":"NZ_CP039721.1.region003_ORF34",
                "start":43519,
                "strand":1
            },
            {
                "domains":[
                    {
                        "bitscore":20.6,
                        "code":"PF00201",
                        "end":109,
                        "start":54
                    }
                ],
                "end":44796,
                "id":"NZ_CP039721.1.region003_ORF35",
                "start":44457,
                "strand":-1
            },
            {
                "domains":[],
                "end":45218,
                "id":"NZ_CP039721.1.region003_ORF36",
                "start":44846,
                "strand":-1
            },
            {
                "domains":[],
                "end":45929,
                "id":"NZ_CP039721.1.region003_ORF37",
                "start":45836,
                "strand":1
            }
        ],
        "start":1
    },
    {
        "desc":"NZ_CP039721.1 Bacillus thuringiensis strain BT-59 chromosome, complete genome",
        "end":64977,
        "id":"NZ_CP039721.1.region007",
        "mibig":false,
        "orfs":[
            {
                "domains":[
                    {
                        "bitscore":176.0,
                        "code":"PF01370",
                        "end":225,
                        "start":3
                    }
                ],
                "end":924,
                "id":"NZ_CP039721.1.region007_ORF1",
                "start":1,
                "strand":-1
            },
            {
                "domains":[
                    {
                        "bitscore":434.4,
                        "code":"PF01041",
                        "end":376,
                        "start":10
                    }
                ],
                "end":2088,
                "id":"NZ_CP039721.1.region007_ORF2",
                "start":930,
                "strand":-1
            },
            {
                "domains":[
                    {
                        "bitscore":60.4,
                        "code":"PF03720",
                        "end":431,
                        "start":335
                    },
                    {
                        "bitscore":102.1,
                        "code":"PF00984",
                        "end":313,
                        "start":221
                    },
                    {
                        "bitscore":136.6,
                        "code":"PF03721",
                        "end":209,
                        "start":22
                    }
                ],
                "end":3425,
                "id":"NZ_CP039721.1.region007_ORF3",
                "start":2096,
                "strand":-1
            },
            {
                "domains":[
                    {
                        "bitscore":48.4,
                        "code":"PF00583",
                        "end":123,
                        "start":18
                    }
                ],
                "end":4613,
                "id":"NZ_CP039721.1.region007_ORF4",
                "start":4136,
                "strand":-1
            },
            {
                "domains":[],
                "end":5212,
                "id":"NZ_CP039721.1.region007_ORF5",
                "start":4822,
                "strand":-1
            },
            {
                "domains":[
                    {
                        "bitscore":102.1,
                        "code":"PF13302",
                        "end":141,
                        "start":7
                    }
                ],
                "end":6183,
                "id":"NZ_CP039721.1.region007_ORF6",
                "start":5676,
                "strand":-1
            },
            {
                "domains":[
                    {
                        "bitscore":162.8,
                        "code":"PF13702",
                        "end":200,
                        "start":44
                    }
                ],
                "end":7140,
                "id":"NZ_CP039721.1.region007_ORF7",
                "start":6492,
                "strand":-1
            },
            {
                "domains":[
                    {
                        "bitscore":124.1,
                        "code":"PF13354",
                        "end":281,
                        "start":74
                    }
                ],
                "end":9464,
                "id":"NZ_CP039721.1.region007_ORF8",
                "start":8519,
                "strand":1
            },
            {
                "domains":[
                    {
                        "bitscore":98.4,
                        "code":"PF09414",
                        "end":179,
                        "start":25
                    }
                ],
                "end":10190,
                "id":"NZ_CP039721.1.region007_ORF9",
                "start":9581,
                "strand":-1
            },
            {
                "domains":[],
                "end":10357,
                "id":"NZ_CP039721.1.region007_ORF10",
                "start":10225,
                "strand":-1
            },
            {
                "domains":[],
                "end":10708,
                "id":"NZ_CP039721.1.region007_ORF11",
                "start":10378,
                "strand":-1
            },
            {
                "domains":[],
                "end":12588,
                "id":"NZ_CP039721.1.region007_ORF12",
                "start":12177,
                "strand":-1
            },
            {
                "domains":[
                    {
                        "bitscore":78.7,
                        "code":"PF03272",
                        "end":650,
                        "start":531
                    },
                    {
                        "bitscore":75.3,
                        "code":"PF03272",
                        "end":511,
                        "start":392
                    },
                    {
                        "bitscore":106.4,
                        "code":"PF11958",
                        "end":263,
                        "start":102
                    }
                ],
                "end":14909,
                "id":"NZ_CP039721.1.region007_ORF13",
                "start":12947,
                "strand":-1
            },
            {
                "domains":[
                    {
                        "bitscore":90.6,
                        "code":"PF16219",
                        "end":160,
                        "start":46
                    }
                ],
                "end":15893,
                "id":"NZ_CP039721.1.region007_ORF14",
                "start":15407,
                "strand":-1
            },
            {
                "domains":[
                    {
                        "bitscore":185.3,
                        "code":"PF13561",
                        "end":252,
                        "start":13
                    }
                ],
                "end":16917,
                "id":"NZ_CP039721.1.region007_ORF15",
                "start":16152,
                "strand":-1
            },
            {
                "domains":[
                    {
                        "bitscore":143.4,
                        "code":"PF00975",
                        "end":231,
                        "start":4
                    }
                ],
                "end":18026,
                "id":"NZ_CP039721.1.region007_ORF16",
                "start":17303,
                "strand":-1
            },
            {
                "domains":[
                    {
                        "bitscore":64.9,
                        "code":"PF01648",
                        "end":181,
                        "start":72
                    }
                ],
                "end":18639,
                "id":"NZ_CP039721.1.region007_ORF17",
                "start":18012,
                "strand":-1
            },
            {
                "domains":[
                    {
                        "bitscore":100.3,
                        "code":"PF00975",
                        "end":4942,
                        "start":4709
                    },
                    {
                        "bitscore":43.9,
                        "code":"PF00550",
                        "end":4687,
                        "start":4624
                    },
                    {
                        "bitscore":47.5,
                        "code":"PF13193",
                        "end":4594,
                        "start":4523
                    },
                    {
                        "bitscore":331.2,
                        "code":"PF00501",
                        "end":4515,
                        "start":4116
                    },
                    {
                        "bitscore":310.0,
                        "code":"PF00668",
                        "end":4096,
                        "start":3655
                    },
                    {
                        "bitscore":278.1,
                        "code":"PF00668",
                        "end":3635,
                        "start":3182
                    },
                    {
                        "bitscore":41.8,
                        "code":"PF00550",
                        "end":3169,
                        "start":3106
                    },
                    {
                        "bitscore":40.8,
                        "code":"PF13193",
                        "end":3079,
                        "start":3008
                    },
                    {
                        "bitscore":342.5,
                        "code":"PF00501",
                        "end":3000,
                        "start":2601
                    },
                    {
                        "bitscore":391.6,
                        "code":"PF00668",
                        "end":2582,
                        "start":2135
                    },
                    {
                        "bitscore":60.8,
                        "code":"PF00550",
                        "end":2114,
                        "start":2050
                    },
                    {
                        "bitscore":44.2,
                        "code":"PF13193",
                        "end":2024,
                        "start":1953
                    },
                    {
                        "bitscore":298.9,
                        "code":"PF00501",
                        "end":1945,
                        "start":1559
                    },
                    {
                        "bitscore":395.0,
                        "code":"PF00668",
                        "end":1539,
                        "start":1092
                    },
                    {
                        "bitscore":58.2,
                        "code":"PF00550",
                        "end":1071,
                        "start":1007
                    },
                    {
                        "bitscore":41.5,
                        "code":"PF13193",
                        "end":980,
                        "start":909
                    },
                    {
                        "bitscore":364.1,
                        "code":"PF00501",
                        "end":901,
                        "start":497
                    },
                    {
                        "bitscore":397.1,
                        "code":"PF00668",
                        "end":477,
                        "start":29
                    }
                ],
                "end":33962,
                "id":"NZ_CP039721.1.region007_ORF18",
                "start":19079,
                "strand":-1
            },
            {
                "domains":[
                    {
                        "bitscore":50.7,
                        "code":"PF00550",
                        "end":2089,
                        "start":2025
                    },
                    {
                        "bitscore":35.1,
                        "code":"PF13193",
                        "end":1998,
                        "start":1927
                    },
                    {
                        "bitscore":347.0,
                        "code":"PF00501",
                        "end":1919,
                        "start":1528
                    },
                    {
                        "bitscore":402.4,
                        "code":"PF00668",
                        "end":1508,
                        "start":1060
                    },
                    {
                        "bitscore":52.5,
                        "code":"PF00550",
                        "end":1040,
                        "start":976
                    },
                    {
                        "bitscore":39.9,
                        "code":"PF13193",
                        "end":949,
                        "start":878
                    },
                    {
                        "bitscore":359.0,
                        "code":"PF00501",
                        "end":870,
                        "start":467
                    },
                    {
                        "bitscore":309.5,
                        "code":"PF00668",
                        "end":447,
                        "start":4
                    }
                ],
                "end":40429,
                "id":"NZ_CP039721.1.region007_ORF19",
                "start":33958,
                "strand":-1
            },
            {
                "domains":[
                    {
                        "bitscore":292.8,
                        "code":"PF00668",
                        "end":1501,
                        "start":1048
                    },
                    {
                        "bitscore":45.6,
                        "code":"PF00550",
                        "end":1035,
                        "start":972
                    },
                    {
                        "bitscore":40.8,
                        "code":"PF13193",
                        "end":945,
                        "start":874
                    },
                    {
                        "bitscore":369.5,
                        "code":"PF00501",
                        "end":866,
                        "start":458
                    },
                    {
                        "bitscore":282.5,
                        "code":"PF00668",
                        "end":436,
                        "start":3
                    }
                ],
                "end":44988,
                "id":"NZ_CP039721.1.region007_ORF20",
                "start":40431,
                "strand":-1
            },
            {
                "domains":[
                    {
                        "bitscore":110.6,
                        "code":"PF07690",
                        "end":366,
                        "start":17
                    }
                ],
                "end":46255,
                "id":"NZ_CP039721.1.region007_ORF21",
                "start":45001,
                "strand":-1
            },
            {
                "domains":[
                    {
                        "bitscore":82.8,
                        "code":"PF13472",
                        "end":181,
                        "start":7
                    }
                ],
                "end":47914,
                "id":"NZ_CP039721.1.region007_ORF22",
                "start":47323,
                "strand":-1
            },
            {
                "domains":[
                    {
                        "bitscore":122.7,
                        "code":"PF01757",
                        "end":348,
                        "start":5
                    }
                ],
                "end":49226,
                "id":"NZ_CP039721.1.region007_ORF23",
                "start":48116,
                "strand":-1
            },
            {
                "domains":[
                    {
                        "bitscore":52.9,
                        "code":"PF07943",
                        "end":409,
                        "start":307
                    },
                    {
                        "bitscore":280.6,
                        "code":"PF00768",
                        "end":288,
                        "start":30
                    }
                ],
                "end":51036,
                "id":"NZ_CP039721.1.region007_ORF24",
                "start":49722,
                "strand":-1
            },
            {
                "domains":[
                    {
                        "bitscore":28.4,
                        "code":"PF14602",
                        "end":152,
                        "start":118
                    }
                ],
                "end":52178,
                "id":"NZ_CP039721.1.region007_ORF25",
                "start":51518,
                "strand":-1
            },
            {
                "domains":[
                    {
                        "bitscore":151.6,
                        "code":"PF01925",
                        "end":246,
                        "start":11
                    }
                ],
                "end":53189,
                "id":"NZ_CP039721.1.region007_ORF26",
                "start":52430,
                "strand":-1
            },
            {
                "domains":[],
                "end":54507,
                "id":"NZ_CP039721.1.region007_ORF27",
                "start":53256,
                "strand":-1
            },
            {
                "domains":[
                    {
                        "bitscore":61.8,
                        "code":"PF18277",
                        "end":89,
                        "start":53
                    },
                    {
                        "bitscore":45.1,
                        "code":"PF04014",
                        "end":53,
                        "start":8
                    }
                ],
                "end":55397,
                "id":"NZ_CP039721.1.region007_ORF28",
                "start":55118,
                "strand":-1
            },
            {
                "domains":[
                    {
                        "bitscore":38.8,
                        "code":"PF18768",
                        "end":74,
                        "start":1
                    }
                ],
                "end":55771,
                "id":"NZ_CP039721.1.region007_ORF29",
                "start":55537,
                "strand":-1
            },
            {
                "domains":[
                    {
                        "bitscore":55.9,
                        "code":"PF18768",
                        "end":219,
                        "start":79
                    },
                    {
                        "bitscore":44.9,
                        "code":"PF01381",
                        "end":63,
                        "start":10
                    }
                ],
                "end":56417,
                "id":"NZ_CP039721.1.region007_ORF30",
                "start":55754,
                "strand":-1
            },
            {
                "domains":[
                    {
                        "bitscore":35.0,
                        "code":"PF00196",
                        "end":59,
                        "start":3
                    }
                ],
                "end":57046,
                "id":"NZ_CP039721.1.region007_ORF31",
                "start":56794,
                "strand":1
            },
            {
                "domains":[],
                "end":57792,
                "id":"NZ_CP039721.1.region007_ORF32",
                "start":57186,
                "strand":-1
            },
            {
                "domains":[
                    {
                        "bitscore":59.7,
                        "code":"PF12385",
                        "end":256,
                        "start":114
                    }
                ],
                "end":58627,
                "id":"NZ_CP039721.1.region007_ORF33",
                "start":57817,
                "strand":-1
            },
            {
                "domains":[
                    {
                        "bitscore":69.0,
                        "code":"PF01546",
                        "end":483,
                        "start":73
                    }
                ],
                "end":60409,
                "id":"NZ_CP039721.1.region007_ORF34",
                "start":58939,
                "strand":-1
            },
            {
                "domains":[
                    {
                        "bitscore":70.1,
                        "code":"PF06486",
                        "end":116,
                        "start":27
                    }
                ],
                "end":61010,
                "id":"NZ_CP039721.1.region007_ORF35",
                "start":60620,
                "strand":1
            },
            {
                "domains":[],
                "end":61205,
                "id":"NZ_CP039721.1.region007_ORF36",
                "start":61028,
                "strand":-1
            },
            {
                "domains":[],
                "end":61406,
                "id":"NZ_CP039721.1.region007_ORF37",
                "start":61277,
                "strand":-1
            },
            {
                "domains":[
                    {
                        "bitscore":233.0,
                        "code":"PF14171",
                        "end":243,
                        "start":5
                    }
                ],
                "end":62256,
                "id":"NZ_CP039721.1.region007_ORF38",
                "start":61518,
                "strand":-1
            },
            {
                "domains":[
                    {
                        "bitscore":102.0,
                        "code":"PF00300",
                        "end":138,
                        "start":4
                    }
                ],
                "end":63232,
                "id":"NZ_CP039721.1.region007_ORF39",
                "start":62494,
                "strand":-1
            },
            {
                "domains":[
                    {
                        "bitscore":50.2,
                        "code":"PF12802",
                        "end":93,
                        "start":34
                    }
                ],
                "end":63880,
                "id":"NZ_CP039721.1.region007_ORF40",
                "start":63397,
                "strand":-1
            },
            {
                "domains":[
                    {
                        "bitscore":60.6,
                        "code":"PF02775",
                        "end":251,
                        "start":107
                    }
                ],
                "end":64977,
                "id":"NZ_CP039721.1.region007_ORF41",
                "start":64152,
                "strand":1
            }
        ],
        "start":1
    },
    {
        "desc":"NZ_CP039721.1 Bacillus thuringiensis strain BT-59 chromosome, complete genome",
        "end":48912,
        "id":"NZ_CP039721.1.region008",
        "mibig":false,
        "orfs":[
            {
                "domains":[
                    {
                        "bitscore":146.9,
                        "code":"PF01156",
                        "end":302,
                        "start":5
                    }
                ],
                "end":942,
                "id":"NZ_CP039721.1.region008_ORF1",
                "start":1,
                "strand":1
            },
            {
                "domains":[
                    {
                        "bitscore":62.4,
                        "code":"PF00753",
                        "end":223,
                        "start":25
                    }
                ],
                "end":1973,
                "id":"NZ_CP039721.1.region008_ORF2",
                "start":1106,
                "strand":-1
            },
            {
                "domains":[
                    {
                        "bitscore":57.0,
                        "code":"PF02535",
                        "end":239,
                        "start":84
                    }
                ],
                "end":2866,
                "id":"NZ_CP039721.1.region008_ORF3",
                "start":2128,
                "strand":1
            },
            {
                "domains":[
                    {
                        "bitscore":37.2,
                        "code":"PF02687",
                        "end":181,
                        "start":84
                    }
                ],
                "end":5068,
                "id":"NZ_CP039721.1.region008_ORF4",
                "start":3187,
                "strand":-1
            },
            {
                "domains":[
                    {
                        "bitscore":110.0,
                        "code":"PF00005",
                        "end":175,
                        "start":26
                    }
                ],
                "end":5847,
                "id":"NZ_CP039721.1.region008_ORF5",
                "start":5079,
                "strand":-1
            },
            {
                "domains":[
                    {
                        "bitscore":73.4,
                        "code":"PF03129",
                        "end":634,
                        "start":543
                    },
                    {
                        "bitscore":143.9,
                        "code":"PF00587",
                        "end":531,
                        "start":321
                    },
                    {
                        "bitscore":55.7,
                        "code":"PF07973",
                        "end":222,
                        "start":173
                    },
                    {
                        "bitscore":43.1,
                        "code":"PF02824",
                        "end":65,
                        "start":6
                    }
                ],
                "end":8019,
                "id":"NZ_CP039721.1.region008_ORF6",
                "start":6096,
                "strand":-1
            },
            {
                "domains":[
                    {
                        "bitscore":52.4,
                        "code":"PF00849",
                        "end":206,
                        "start":79
                    },
                    {
                        "bitscore":43.7,
                        "code":"PF01479",
                        "end":65,
                        "start":20
                    }
                ],
                "end":9432,
                "id":"NZ_CP039721.1.region008_ORF7",
                "start":8667,
                "strand":-1
            },
            {
                "domains":[
                    {
                        "bitscore":118.0,
                        "code":"PF16291",
                        "end":87,
                        "start":2
                    }
                ],
                "end":10182,
                "id":"NZ_CP039721.1.region008_ORF8",
                "start":9561,
                "strand":-1
            },
            {
                "domains":[],
                "end":10881,
                "id":"NZ_CP039721.1.region008_ORF9",
                "start":10578,
                "strand":-1
            },
            {
                "domains":[],
                "end":11631,
                "id":"NZ_CP039721.1.region008_ORF10",
                "start":11055,
                "strand":1
            },
            {
                "domains":[
                    {
                        "bitscore":497.5,
                        "code":"PF01235",
                        "end":453,
                        "start":50
                    }
                ],
                "end":13435,
                "id":"NZ_CP039721.1.region008_ORF11",
                "start":12067,
                "strand":1
            },
            {
                "domains":[
                    {
                        "bitscore":197.0,
                        "code":"PF00082",
                        "end":385,
                        "start":137
                    }
                ],
                "end":14855,
                "id":"NZ_CP039721.1.region008_ORF12",
                "start":13661,
                "strand":1
            },
            {
                "domains":[
                    {
                        "bitscore":107.8,
                        "code":"PF05163",
                        "end":174,
                        "start":3
                    }
                ],
                "end":15471,
                "id":"NZ_CP039721.1.region008_ORF13",
                "start":14946,
                "strand":-1
            },
            {
                "domains":[
                    {
                        "bitscore":217.3,
                        "code":"PF13030",
                        "end":229,
                        "start":1
                    }
                ],
                "end":16253,
                "id":"NZ_CP039721.1.region008_ORF14",
                "start":15485,
                "strand":-1
            },
            {
                "domains":[
                    {
                        "bitscore":123.8,
                        "code":"PF00216",
                        "end":90,
                        "start":1
                    }
                ],
                "end":16730,
                "id":"NZ_CP039721.1.region008_ORF15",
                "start":16457,
                "strand":1
            },
            {
                "domains":[],
                "end":17311,
                "id":"NZ_CP039721.1.region008_ORF16",
                "start":16768,
                "strand":-1
            },
            {
                "domains":[
                    {
                        "bitscore":49.4,
                        "code":"PF01648",
                        "end":225,
                        "start":121
                    }
                ],
                "end":18085,
                "id":"NZ_CP039721.1.region008_ORF17",
                "start":17335,
                "strand":-1
            },
            {
                "domains":[
                    {
                        "bitscore":168.5,
                        "code":"PF07690",
                        "end":407,
                        "start":15
                    }
                ],
                "end":19573,
                "id":"NZ_CP039721.1.region008_ORF18",
                "start":18142,
                "strand":-1
            },
            {
                "domains":[
                    {
                        "bitscore":92.2,
                        "code":"PF03621",
                        "end":53,
                        "start":1
                    }
                ],
                "end":19797,
                "id":"NZ_CP039721.1.region008_ORF19",
                "start":19572,
                "strand":-1
            },
            {
                "domains":[
                    {
                        "bitscore":105.5,
                        "code":"PF00975",
                        "end":2368,
                        "start":2132
                    },
                    {
                        "bitscore":53.3,
                        "code":"PF00550",
                        "end":2110,
                        "start":2046
                    },
                    {
                        "bitscore":53.4,
                        "code":"PF13193",
                        "end":2020,
                        "start":1945
                    },
                    {
                        "bitscore":358.8,
                        "code":"PF00501",
                        "end":1937,
                        "start":1525
                    },
                    {
                        "bitscore":326.3,
                        "code":"PF00668",
                        "end":1506,
                        "start":1053
                    },
                    {
                        "bitscore":55.1,
                        "code":"PF00550",
                        "end":1037,
                        "start":973
                    },
                    {
                        "bitscore":43.8,
                        "code":"PF13193",
                        "end":947,
                        "start":872
                    },
                    {
                        "bitscore":357.4,
                        "code":"PF00501",
                        "end":864,
                        "start":465
                    },
                    {
                        "bitscore":238.9,
                        "code":"PF00668",
                        "end":446,
                        "start":6
                    }
                ],
                "end":26951,
                "id":"NZ_CP039721.1.region008_ORF20",
                "start":19793,
                "strand":-1
            },
            {
                "domains":[
                    {
                        "bitscore":41.1,
                        "code":"PF00550",
                        "end":289,
                        "start":224
                    },
                    {
                        "bitscore":134.8,
                        "code":"PF00857",
                        "end":204,
                        "start":31
                    }
                ],
                "end":27878,
                "id":"NZ_CP039721.1.region008_ORF21",
                "start":26984,
                "strand":-1
            },
            {
                "domains":[
                    {
                        "bitscore":51.8,
                        "code":"PF13193",
                        "end":519,
                        "start":444
                    },
                    {
                        "bitscore":287.5,
                        "code":"PF00501",
                        "end":436,
                        "start":31
                    }
                ],
                "end":29519,
                "id":"NZ_CP039721.1.region008_ORF22",
                "start":27902,
                "strand":-1
            },
            {
                "domains":[
                    {
                        "bitscore":279.9,
                        "code":"PF00425",
                        "end":381,
                        "start":120
                    }
                ],
                "end":30731,
                "id":"NZ_CP039721.1.region008_ORF23",
                "start":29531,
                "strand":-1
            },
            {
                "domains":[
                    {
                        "bitscore":198.6,
                        "code":"PF13561",
                        "end":258,
                        "start":15
                    }
                ],
                "end":31542,
                "id":"NZ_CP039721.1.region008_ORF24",
                "start":30756,
                "strand":-1
            },
            {
                "domains":[
                    {
                        "bitscore":66.4,
                        "code":"PF07690",
                        "end":399,
                        "start":212
                    }
                ],
                "end":33389,
                "id":"NZ_CP039721.1.region008_ORF25",
                "start":32186,
                "strand":-1
            },
            {
                "domains":[
                    {
                        "bitscore":86.9,
                        "code":"PF09953",
                        "end":57,
                        "start":1
                    }
                ],
                "end":34041,
                "id":"NZ_CP039721.1.region008_ORF26",
                "start":33855,
                "strand":1
            },
            {
                "domains":[
                    {
                        "bitscore":43.2,
                        "code":"PF01022",
                        "end":95,
                        "start":53
                    }
                ],
                "end":34480,
                "id":"NZ_CP039721.1.region008_ORF27",
                "start":34099,
                "strand":-1
            },
            {
                "domains":[],
                "end":34908,
                "id":"NZ_CP039721.1.region008_ORF28",
                "start":34734,
                "strand":1
            },
            {
                "domains":[
                    {
                        "bitscore":47.0,
                        "code":"PF13558",
                        "end":987,
                        "start":904
                    },
                    {
                        "bitscore":105.5,
                        "code":"PF13476",
                        "end":216,
                        "start":5
                    }
                ],
                "end":38103,
                "id":"NZ_CP039721.1.region008_ORF29",
                "start":35013,
                "strand":-1
            },
            {
                "domains":[
                    {
                        "bitscore":43.5,
                        "code":"PF12320",
                        "end":358,
                        "start":271
                    },
                    {
                        "bitscore":54.5,
                        "code":"PF00149",
                        "end":223,
                        "start":1
                    }
                ],
                "end":39257,
                "id":"NZ_CP039721.1.region008_ORF30",
                "start":38099,
                "strand":-1
            },
            {
                "domains":[
                    {
                        "bitscore":94.2,
                        "code":"PF10763",
                        "end":79,
                        "start":1
                    }
                ],
                "end":39512,
                "id":"NZ_CP039721.1.region008_ORF31",
                "start":39272,
                "strand":-1
            },
            {
                "domains":[],
                "end":39954,
                "id":"NZ_CP039721.1.region008_ORF32",
                "start":39696,
                "strand":-1
            },
            {
                "domains":[
                    {
                        "bitscore":398.6,
                        "code":"PF16113",
                        "end":346,
                        "start":14
                    }
                ],
                "end":41340,
                "id":"NZ_CP039721.1.region008_ORF33",
                "start":40284,
                "strand":1
            },
            {
                "domains":[
                    {
                        "bitscore":120.5,
                        "code":"PF01810",
                        "end":208,
                        "start":13
                    }
                ],
                "end":42224,
                "id":"NZ_CP039721.1.region008_ORF34",
                "start":41591,
                "strand":1
            },
            {
                "domains":[
                    {
                        "bitscore":501.2,
                        "code":"PF00171",
                        "end":481,
                        "start":17
                    }
                ],
                "end":43756,
                "id":"NZ_CP039721.1.region008_ORF35",
                "start":42295,
                "strand":-1
            },
            {
                "domains":[
                    {
                        "bitscore":110.8,
                        "code":"PF14833",
                        "end":287,
                        "start":166
                    },
                    {
                        "bitscore":154.1,
                        "code":"PF03446",
                        "end":162,
                        "start":3
                    }
                ],
                "end":44669,
                "id":"NZ_CP039721.1.region008_ORF36",
                "start":43778,
                "strand":-1
            },
            {
                "domains":[
                    {
                        "bitscore":133.4,
                        "code":"PF00441",
                        "end":410,
                        "start":249
                    },
                    {
                        "bitscore":85.4,
                        "code":"PF02770",
                        "end":237,
                        "start":145
                    },
                    {
                        "bitscore":95.6,
                        "code":"PF02771",
                        "end":141,
                        "start":29
                    }
                ],
                "end":46395,
                "id":"NZ_CP039721.1.region008_ORF37",
                "start":44685,
                "strand":-1
            },
            {
                "domains":[
                    {
                        "bitscore":175.2,
                        "code":"PF13714",
                        "end":259,
                        "start":18
                    }
                ],
                "end":47457,
                "id":"NZ_CP039721.1.region008_ORF38",
                "start":46548,
                "strand":-1
            },
            {
                "domains":[
                    {
                        "bitscore":192.5,
                        "code":"PF19305",
                        "end":462,
                        "start":285
                    },
                    {
                        "bitscore":271.1,
                        "code":"PF03972",
                        "end":268,
                        "start":15
                    }
                ],
                "end":48912,
                "id":"NZ_CP039721.1.region008_ORF39",
                "start":47475,
                "strand":-1
            }
        ],
        "start":1
    },
    {
        "desc":"NZ_CP039721.1 Bacillus thuringiensis strain BT-59 chromosome, complete genome",
        "end":46165,
        "id":"NZ_CP039721.1.region011",
        "mibig":false,
        "orfs":[
            {
                "domains":[
                    {
                        "bitscore":73.3,
                        "code":"PF04893",
                        "end":208,
                        "start":16
                    }
                ],
                "end":1020,
                "id":"NZ_CP039721.1.region011_ORF1",
                "start":369,
                "strand":-1
            },
            {
                "domains":[],
                "end":2082,
                "id":"NZ_CP039721.1.region011_ORF2",
                "start":1410,
                "strand":-1
            },
            {
                "domains":[
                    {
                        "bitscore":57.1,
                        "code":"PF18624",
                        "end":115,
                        "start":17
                    }
                ],
                "end":2684,
                "id":"NZ_CP039721.1.region011_ORF3",
                "start":2303,
                "strand":-1
            },
            {
                "domains":[],
                "end":3062,
                "id":"NZ_CP039721.1.region011_ORF4",
                "start":2711,
                "strand":-1
            },
            {
                "domains":[
                    {
                        "bitscore":41.9,
                        "code":"PF14568",
                        "end":137,
                        "start":28
                    }
                ],
                "end":3727,
                "id":"NZ_CP039721.1.region011_ORF5",
                "start":3280,
                "strand":-1
            },
            {
                "domains":[
                    {
                        "bitscore":39.0,
                        "code":"PF09346",
                        "end":148,
                        "start":23
                    }
                ],
                "end":4204,
                "id":"NZ_CP039721.1.region011_ORF6",
                "start":3745,
                "strand":-1
            },
            {
                "domains":[],
                "end":4644,
                "id":"NZ_CP039721.1.region011_ORF7",
                "start":4224,
                "strand":-1
            },
            {
                "domains":[
                    {
                        "bitscore":108.6,
                        "code":"PF14568",
                        "end":140,
                        "start":16
                    }
                ],
                "end":5228,
                "id":"NZ_CP039721.1.region011_ORF8",
                "start":4772,
                "strand":-1
            },
            {
                "domains":[
                    {
                        "bitscore":117.4,
                        "code":"PF12639",
                        "end":211,
                        "start":116
                    }
                ],
                "end":5911,
                "id":"NZ_CP039721.1.region011_ORF9",
                "start":5242,
                "strand":-1
            },
            {
                "domains":[
                    {
                        "bitscore":41.7,
                        "code":"PF04740",
                        "end":184,
                        "start":6
                    }
                ],
                "end":6785,
                "id":"NZ_CP039721.1.region011_ORF10",
                "start":5882,
                "strand":-1
            },
            {
                "domains":[
                    {
                        "bitscore":77.0,
                        "code":"PF13125",
                        "end":114,
                        "start":7
                    }
                ],
                "end":7144,
                "id":"NZ_CP039721.1.region011_ORF11",
                "start":6781,
                "strand":-1
            },
            {
                "domains":[],
                "end":7460,
                "id":"NZ_CP039721.1.region011_ORF12",
                "start":7184,
                "strand":-1
            },
            {
                "domains":[
                    {
                        "bitscore":83.7,
                        "code":"PF06013",
                        "end":89,
                        "start":4
                    }
                ],
                "end":7919,
                "id":"NZ_CP039721.1.region011_ORF13",
                "start":7622,
                "strand":-1
            },
            {
                "domains":[
                    {
                        "bitscore":69.0,
                        "code":"PF13333",
                        "end":212,
                        "start":157
                    },
                    {
                        "bitscore":70.6,
                        "code":"PF00665",
                        "end":150,
                        "start":51
                    }
                ],
                "end":8806,
                "id":"NZ_CP039721.1.region011_ORF14",
                "start":8158,
                "strand":-1
            },
            {
                "domains":[
                    {
                        "bitscore":25.9,
                        "code":"PF13518",
                        "end":116,
                        "start":63
                    },
                    {
                        "bitscore":27.1,
                        "code":"PF01527",
                        "end":57,
                        "start":1
                    }
                ],
                "end":9520,
                "id":"NZ_CP039721.1.region011_ORF15",
                "start":8998,
                "strand":-1
            },
            {
                "domains":[],
                "end":9927,
                "id":"NZ_CP039721.1.region011_ORF16",
                "start":9597,
                "strand":-1
            },
            {
                "domains":[],
                "end":10812,
                "id":"NZ_CP039721.1.region011_ORF17",
                "start":10662,
                "strand":1
            },
            {
                "domains":[],
                "end":11527,
                "id":"NZ_CP039721.1.region011_ORF18",
                "start":11266,
                "strand":-1
            },
            {
                "domains":[],
                "end":11680,
                "id":"NZ_CP039721.1.region011_ORF19",
                "start":11560,
                "strand":-1
            },
            {
                "domains":[
                    {
                        "bitscore":46.5,
                        "code":"PF12867",
                        "end":143,
                        "start":11
                    }
                ],
                "end":12260,
                "id":"NZ_CP039721.1.region011_ORF20",
                "start":11780,
                "strand":-1
            },
            {
                "domains":[
                    {
                        "bitscore":95.7,
                        "code":"PF05977",
                        "end":409,
                        "start":5
                    }
                ],
                "end":13520,
                "id":"NZ_CP039721.1.region011_ORF21",
                "start":12287,
                "strand":-1
            },
            {
                "domains":[
                    {
                        "bitscore":137.1,
                        "code":"PF00899",
                        "end":357,
                        "start":99
                    }
                ],
                "end":14647,
                "id":"NZ_CP039721.1.region011_ORF22",
                "start":13531,
                "strand":-1
            },
            {
                "domains":[
                    {
                        "bitscore":209.0,
                        "code":"PF13714",
                        "end":245,
                        "start":10
                    }
                ],
                "end":15740,
                "id":"NZ_CP039721.1.region011_ORF23",
                "start":14939,
                "strand":-1
            },
            {
                "domains":[
                    {
                        "bitscore":133.1,
                        "code":"PF13454",
                        "end":183,
                        "start":4
                    }
                ],
                "end":17764,
                "id":"NZ_CP039721.1.region011_ORF24",
                "start":15862,
                "strand":1
            },
            {
                "domains":[
                    {
                        "bitscore":65.7,
                        "code":"PF10397",
                        "end":443,
                        "start":366
                    },
                    {
                        "bitscore":159.2,
                        "code":"PF00206",
                        "end":300,
                        "start":13
                    }
                ],
                "end":19155,
                "id":"NZ_CP039721.1.region011_ORF25",
                "start":17799,
                "strand":-1
            },
            {
                "domains":[
                    {
                        "bitscore":156.7,
                        "code":"PF07993",
                        "end":1916,
                        "start":1670
                    },
                    {
                        "bitscore":36.2,
                        "code":"PF00550",
                        "end":1630,
                        "start":1565
                    },
                    {
                        "bitscore":44.8,
                        "code":"PF13193",
                        "end":1537,
                        "start":1466
                    },
                    {
                        "bitscore":327.9,
                        "code":"PF00501",
                        "end":1458,
                        "start":1070
                    },
                    {
                        "bitscore":376.1,
                        "code":"PF00668",
                        "end":1050,
                        "start":602
                    },
                    {
                        "bitscore":52.1,
                        "code":"PF00550",
                        "end":581,
                        "start":515
                    },
                    {
                        "bitscore":44.8,
                        "code":"PF13193",
                        "end":487,
                        "start":416
                    },
                    {
                        "bitscore":334.4,
                        "code":"PF00501",
                        "end":408,
                        "start":19
                    }
                ],
                "end":26165,
                "id":"NZ_CP039721.1.region011_ORF26",
                "start":20000,
                "strand":-1
            },
            {
                "domains":[],
                "end":27179,
                "id":"NZ_CP039721.1.region011_ORF27",
                "start":27044,
                "strand":1
            },
            {
                "domains":[
                    {
                        "bitscore":80.3,
                        "code":"PF07366",
                        "end":169,
                        "start":57
                    }
                ],
                "end":27898,
                "id":"NZ_CP039721.1.region011_ORF28",
                "start":27373,
                "strand":-1
            },
            {
                "domains":[
                    {
                        "bitscore":35.7,
                        "code":"PF12680",
                        "end":116,
                        "start":8
                    }
                ],
                "end":28437,
                "id":"NZ_CP039721.1.region011_ORF29",
                "start":28044,
                "strand":-1
            },
            {
                "domains":[],
                "end":29263,
                "id":"NZ_CP039721.1.region011_ORF30",
                "start":28441,
                "strand":-1
            },
            {
                "domains":[
                    {
                        "bitscore":39.8,
                        "code":"PF01323",
                        "end":197,
                        "start":7
                    }
                ],
                "end":30209,
                "id":"NZ_CP039721.1.region011_ORF31",
                "start":29588,
                "strand":-1
            },
            {
                "domains":[
                    {
                        "bitscore":72.0,
                        "code":"PF08352",
                        "end":302,
                        "start":236
                    },
                    {
                        "bitscore":115.9,
                        "code":"PF00005",
                        "end":185,
                        "start":33
                    }
                ],
                "end":31789,
                "id":"NZ_CP039721.1.region011_ORF32",
                "start":30817,
                "strand":-1
            },
            {
                "domains":[
                    {
                        "bitscore":71.1,
                        "code":"PF08352",
                        "end":300,
                        "start":235
                    },
                    {
                        "bitscore":101.8,
                        "code":"PF00005",
                        "end":184,
                        "start":25
                    }
                ],
                "end":32774,
                "id":"NZ_CP039721.1.region011_ORF33",
                "start":31781,
                "strand":-1
            },
            {
                "domains":[
                    {
                        "bitscore":104.4,
                        "code":"PF00528",
                        "end":277,
                        "start":96
                    },
                    {
                        "bitscore":26.5,
                        "code":"PF12911",
                        "end":56,
                        "start":4
                    }
                ],
                "end":33652,
                "id":"NZ_CP039721.1.region011_ORF34",
                "start":32800,
                "strand":-1
            },
            {
                "domains":[
                    {
                        "bitscore":155.9,
                        "code":"PF00528",
                        "end":314,
                        "start":113
                    },
                    {
                        "bitscore":63.9,
                        "code":"PF19300",
                        "end":102,
                        "start":1
                    }
                ],
                "end":34609,
                "id":"NZ_CP039721.1.region011_ORF35",
                "start":33658,
                "strand":-1
            },
            {
                "domains":[
                    {
                        "bitscore":277.9,
                        "code":"PF00496",
                        "end":448,
                        "start":86
                    }
                ],
                "end":36254,
                "id":"NZ_CP039721.1.region011_ORF36",
                "start":34664,
                "strand":-1
            },
            {
                "domains":[
                    {
                        "bitscore":264.8,
                        "code":"PF02423",
                        "end":318,
                        "start":1
                    }
                ],
                "end":37434,
                "id":"NZ_CP039721.1.region011_ORF37",
                "start":36456,
                "strand":-1
            },
            {
                "domains":[
                    {
                        "bitscore":350.1,
                        "code":"PF05544",
                        "end":332,
                        "start":9
                    }
                ],
                "end":38458,
                "id":"NZ_CP039721.1.region011_ORF38",
                "start":37453,
                "strand":-1
            },
            {
                "domains":[
                    {
                        "bitscore":74.0,
                        "code":"PF11121",
                        "end":39,
                        "start":2
                    }
                ],
                "end":38896,
                "id":"NZ_CP039721.1.region011_ORF39",
                "start":38749,
                "strand":1
            },
            {
                "domains":[
                    {
                        "bitscore":28.5,
                        "code":"PF01170",
                        "end":297,
                        "start":155
                    }
                ],
                "end":39953,
                "id":"NZ_CP039721.1.region011_ORF40",
                "start":38999,
                "strand":-1
            },
            {
                "domains":[
                    {
                        "bitscore":161.4,
                        "code":"PF01520",
                        "end":522,
                        "start":337
                    },
                    {
                        "bitscore":28.4,
                        "code":"PF00395",
                        "end":192,
                        "start":151
                    },
                    {
                        "bitscore":39.6,
                        "code":"PF00395",
                        "end":131,
                        "start":89
                    },
                    {
                        "bitscore":48.4,
                        "code":"PF00395",
                        "end":71,
                        "start":28
                    }
                ],
                "end":41713,
                "id":"NZ_CP039721.1.region011_ORF41",
                "start":40105,
                "strand":-1
            },
            {
                "domains":[
                    {
                        "bitscore":301.5,
                        "code":"PF05343",
                        "end":337,
                        "start":49
                    }
                ],
                "end":43072,
                "id":"NZ_CP039721.1.region011_ORF42",
                "start":42022,
                "strand":-1
            },
            {
                "domains":[],
                "end":43378,
                "id":"NZ_CP039721.1.region011_ORF43",
                "start":43198,
                "strand":1
            },
            {
                "domains":[],
                "end":43726,
                "id":"NZ_CP039721.1.region011_ORF44",
                "start":43399,
                "strand":-1
            },
            {
                "domains":[],
                "end":44061,
                "id":"NZ_CP039721.1.region011_ORF45",
                "start":43743,
                "strand":-1
            },
            {
                "domains":[
                    {
                        "bitscore":170.4,
                        "code":"PF00378",
                        "end":305,
                        "start":56
                    }
                ],
                "end":45085,
                "id":"NZ_CP039721.1.region011_ORF46",
                "start":44167,
                "strand":-1
            }
        ],
        "start":1
    },
    {
        "desc":"NZ_CP039721.1 Bacillus thuringiensis strain BT-59 chromosome, complete genome",
        "end":43582,
        "id":"NZ_CP039721.1.region012",
        "mibig":false,
        "orfs":[
            {
                "domains":[
                    {
                        "bitscore":275.5,
                        "code":"PF02342",
                        "end":189,
                        "start":1
                    }
                ],
                "end":1013,
                "id":"NZ_CP039721.1.region012_ORF1",
                "start":428,
                "strand":-1
            },
            {
                "domains":[
                    {
                        "bitscore":229.1,
                        "code":"PF02342",
                        "end":197,
                        "start":1
                    }
                ],
                "end":1633,
                "id":"NZ_CP039721.1.region012_ORF2",
                "start":1036,
                "strand":-1
            },
            {
                "domains":[
                    {
                        "bitscore":168.8,
                        "code":"PF00480",
                        "end":290,
                        "start":4
                    }
                ],
                "end":2640,
                "id":"NZ_CP039721.1.region012_ORF3",
                "start":1761,
                "strand":-1
            },
            {
                "domains":[],
                "end":3552,
                "id":"NZ_CP039721.1.region012_ORF4",
                "start":2853,
                "strand":1
            },
            {
                "domains":[
                    {
                        "bitscore":79.1,
                        "code":"PF09180",
                        "end":476,
                        "start":409
                    },
                    {
                        "bitscore":72.5,
                        "code":"PF03129",
                        "end":383,
                        "start":291
                    },
                    {
                        "bitscore":71.2,
                        "code":"PF00587",
                        "end":275,
                        "start":97
                    }
                ],
                "end":5097,
                "id":"NZ_CP039721.1.region012_ORF5",
                "start":3666,
                "strand":-1
            },
            {
                "domains":[
                    {
                        "bitscore":110.3,
                        "code":"PF14150",
                        "end":90,
                        "start":10
                    }
                ],
                "end":5741,
                "id":"NZ_CP039721.1.region012_ORF6",
                "start":5447,
                "strand":-1
            },
            {
                "domains":[
                    {
                        "bitscore":204.0,
                        "code":"PF01663",
                        "end":380,
                        "start":9
                    }
                ],
                "end":7208,
                "id":"NZ_CP039721.1.region012_ORF7",
                "start":5894,
                "strand":1
            },
            {
                "domains":[
                    {
                        "bitscore":167.9,
                        "code":"PF11700",
                        "end":418,
                        "start":132
                    }
                ],
                "end":8600,
                "id":"NZ_CP039721.1.region012_ORF8",
                "start":7316,
                "strand":1
            },
            {
                "domains":[
                    {
                        "bitscore":59.0,
                        "code":"PF01381",
                        "end":78,
                        "start":24
                    }
                ],
                "end":8921,
                "id":"NZ_CP039721.1.region012_ORF9",
                "start":8669,
                "strand":-1
            },
            {
                "domains":[
                    {
                        "bitscore":85.7,
                        "code":"PF07690",
                        "end":246,
                        "start":15
                    }
                ],
                "end":10216,
                "id":"NZ_CP039721.1.region012_ORF10",
                "start":8977,
                "strand":-1
            },
            {
                "domains":[
                    {
                        "bitscore":203.5,
                        "code":"PF08360",
                        "end":192,
                        "start":62
                    },
                    {
                        "bitscore":55.0,
                        "code":"PF00440",
                        "end":58,
                        "start":12
                    }
                ],
                "end":10858,
                "id":"NZ_CP039721.1.region012_ORF11",
                "start":10276,
                "strand":-1
            },
            {
                "domains":[],
                "end":11082,
                "id":"NZ_CP039721.1.region012_ORF12",
                "start":10938,
                "strand":-1
            },
            {
                "domains":[],
                "end":11452,
                "id":"NZ_CP039721.1.region012_ORF13",
                "start":11236,
                "strand":-1
            },
            {
                "domains":[],
                "end":11780,
                "id":"NZ_CP039721.1.region012_ORF14",
                "start":11465,
                "strand":-1
            },
            {
                "domains":[
                    {
                        "bitscore":84.7,
                        "code":"PF09350",
                        "end":74,
                        "start":7
                    }
                ],
                "end":12162,
                "id":"NZ_CP039721.1.region012_ORF15",
                "start":11790,
                "strand":-1
            },
            {
                "domains":[
                    {
                        "bitscore":335.8,
                        "code":"PF00704",
                        "end":450,
                        "start":40
                    },
                    {
                        "bitscore":38.2,
                        "code":"PF00041",
                        "end":561,
                        "start":486
                    },
                    {
                        "bitscore":68.9,
                        "code":"PF00553",
                        "end":670,
                        "start":579
                    }
                ],
                "end":14558,
                "id":"NZ_CP039721.1.region012_ORF16",
                "start":12533,
                "strand":1
            },
            {
                "domains":[
                    {
                        "bitscore":79.5,
                        "code":"PF00005",
                        "end":464,
                        "start":336
                    },
                    {
                        "bitscore":72.8,
                        "code":"PF12848",
                        "end":311,
                        "start":228
                    },
                    {
                        "bitscore":78.7,
                        "code":"PF00005",
                        "end":189,
                        "start":19
                    }
                ],
                "end":16543,
                "id":"NZ_CP039721.1.region012_ORF17",
                "start":14998,
                "strand":-1
            },
            {
                "domains":[
                    {
                        "bitscore":102.0,
                        "code":"PF00005",
                        "end":153,
                        "start":14
                    }
                ],
                "end":17673,
                "id":"NZ_CP039721.1.region012_ORF18",
                "start":16938,
                "strand":-1
            },
            {
                "domains":[
                    {
                        "bitscore":263.8,
                        "code":"PF09084",
                        "end":258,
                        "start":44
                    }
                ],
                "end":18683,
                "id":"NZ_CP039721.1.region012_ORF19",
                "start":17684,
                "strand":-1
            },
            {
                "domains":[
                    {
                        "bitscore":89.9,
                        "code":"PF00528",
                        "end":252,
                        "start":69
                    }
                ],
                "end":19453,
                "id":"NZ_CP039721.1.region012_ORF20",
                "start":18679,
                "strand":-1
            },
            {
                "domains":[
                    {
                        "bitscore":102.6,
                        "code":"PF01910",
                        "end":97,
                        "start":7
                    }
                ],
                "end":19745,
                "id":"NZ_CP039721.1.region012_ORF21",
                "start":19424,
                "strand":-1
            },
            {
                "domains":[
                    {
                        "bitscore":172.6,
                        "code":"PF07993",
                        "end":1071,
                        "start":834
                    },
                    {
                        "bitscore":31.0,
                        "code":"PF00550",
                        "end":794,
                        "start":732
                    },
                    {
                        "bitscore":32.5,
                        "code":"PF13193",
                        "end":702,
                        "start":629
                    },
                    {
                        "bitscore":315.9,
                        "code":"PF00501",
                        "end":621,
                        "start":223
                    }
                ],
                "end":23582,
                "id":"NZ_CP039721.1.region012_ORF22",
                "start":20000,
                "strand":-1
            },
            {
                "domains":[
                    {
                        "bitscore":146.1,
                        "code":"PF00015",
                        "end":532,
                        "start":347
                    },
                    {
                        "bitscore":23.1,
                        "code":"PF00672",
                        "end":271,
                        "start":220
                    }
                ],
                "end":25462,
                "id":"NZ_CP039721.1.region012_ORF23",
                "start":23719,
                "strand":-1
            },
            {
                "domains":[
                    {
                        "bitscore":532.7,
                        "code":"PF03605",
                        "end":369,
                        "start":5
                    }
                ],
                "end":27276,
                "id":"NZ_CP039721.1.region012_ORF24",
                "start":25962,
                "strand":1
            },
            {
                "domains":[
                    {
                        "bitscore":208.1,
                        "code":"PF02581",
                        "end":197,
                        "start":14
                    }
                ],
                "end":28049,
                "id":"NZ_CP039721.1.region012_ORF25",
                "start":27392,
                "strand":-1
            },
            {
                "domains":[
                    {
                        "bitscore":302.9,
                        "code":"PF02110",
                        "end":257,
                        "start":10
                    }
                ],
                "end":28876,
                "id":"NZ_CP039721.1.region012_ORF26",
                "start":28066,
                "strand":-1
            },
            {
                "domains":[
                    {
                        "bitscore":60.5,
                        "code":"PF01751",
                        "end":135,
                        "start":4
                    },
                    {
                        "bitscore":383.0,
                        "code":"PF01131",
                        "end":584,
                        "start":151
                    }
                ],
                "end":31442,
                "id":"NZ_CP039721.1.region012_ORF27",
                "start":29252,
                "strand":1
            },
            {
                "domains":[
                    {
                        "bitscore":37.7,
                        "code":"PF12698",
                        "end":930,
                        "start":391
                    }
                ],
                "end":34344,
                "id":"NZ_CP039721.1.region012_ORF28",
                "start":31482,
                "strand":-1
            },
            {
                "domains":[
                    {
                        "bitscore":28.2,
                        "code":"PF03372",
                        "end":254,
                        "start":12
                    }
                ],
                "end":35441,
                "id":"NZ_CP039721.1.region012_ORF29",
                "start":34649,
                "strand":-1
            },
            {
                "domains":[
                    {
                        "bitscore":51.7,
                        "code":"PF00367",
                        "end":503,
                        "start":471
                    },
                    {
                        "bitscore":192.5,
                        "code":"PF02378",
                        "end":377,
                        "start":13
                    }
                ],
                "end":37083,
                "id":"NZ_CP039721.1.region012_ORF30",
                "start":35445,
                "strand":-1
            },
            {
                "domains":[
                    {
                        "bitscore":34.1,
                        "code":"PF16657",
                        "end":550,
                        "start":476
                    },
                    {
                        "bitscore":401.8,
                        "code":"PF00128",
                        "end":379,
                        "start":28
                    }
                ],
                "end":38953,
                "id":"NZ_CP039721.1.region012_ORF31",
                "start":37288,
                "strand":-1
            },
            {
                "domains":[
                    {
                        "bitscore":89.4,
                        "code":"PF01565",
                        "end":164,
                        "start":33
                    },
                    {
                        "bitscore":74.1,
                        "code":"PF08031",
                        "end":440,
                        "start":396
                    }
                ],
                "end":40531,
                "id":"NZ_CP039721.1.region012_ORF32",
                "start":39196,
                "strand":1
            },
            {
                "domains":[],
                "end":41338,
                "id":"NZ_CP039721.1.region012_ORF33",
                "start":40654,
                "strand":-1
            },
            {
                "domains":[
                    {
                        "bitscore":40.9,
                        "code":"PF13545",
                        "end":227,
                        "start":153
                    },
                    {
                        "bitscore":50.2,
                        "code":"PF00027",
                        "end":121,
                        "start":33
                    }
                ],
                "end":42184,
                "id":"NZ_CP039721.1.region012_ORF34",
                "start":41494,
                "strand":-1
            },
            {
                "domains":[
                    {
                        "bitscore":116.4,
                        "code":"PF00696",
                        "end":295,
                        "start":4
                    }
                ],
                "end":43348,
                "id":"NZ_CP039721.1.region012_ORF35",
                "start":42385,
                "strand":-1
            }
        ],
        "start":1
    },
    {
        "desc":"NZ_CP045030.1 Bacillus thuringiensis strain JW-1 chromosome, complete genome",
        "end":42918,
        "id":"NZ_CP045030.1.region001",
        "mibig":false,
        "orfs":[
            {
                "domains":[
                    {
                        "bitscore":116.4,
                        "code":"PF00696",
                        "end":295,
                        "start":4
                    }
                ],
                "end":963,
                "id":"NZ_CP045030.1.region001_ORF1",
                "start":1,
                "strand":1
            },
            {
                "domains":[
                    {
                        "bitscore":50.2,
                        "code":"PF00027",
                        "end":121,
                        "start":33
                    },
                    {
                        "bitscore":40.9,
                        "code":"PF13545",
                        "end":227,
                        "start":153
                    }
                ],
                "end":1854,
                "id":"NZ_CP045030.1.region001_ORF2",
                "start":1164,
                "strand":1
            },
            {
                "domains":[],
                "end":2694,
                "id":"NZ_CP045030.1.region001_ORF3",
                "start":2010,
                "strand":1
            },
            {
                "domains":[
                    {
                        "bitscore":74.1,
                        "code":"PF08031",
                        "end":440,
                        "start":396
                    },
                    {
                        "bitscore":89.4,
                        "code":"PF01565",
                        "end":164,
                        "start":33
                    }
                ],
                "end":4152,
                "id":"NZ_CP045030.1.region001_ORF4",
                "start":2817,
                "strand":-1
            },
            {
                "domains":[
                    {
                        "bitscore":401.8,
                        "code":"PF00128",
                        "end":379,
                        "start":28
                    },
                    {
                        "bitscore":34.1,
                        "code":"PF16657",
                        "end":550,
                        "start":476
                    }
                ],
                "end":6060,
                "id":"NZ_CP045030.1.region001_ORF5",
                "start":4395,
                "strand":1
            },
            {
                "domains":[
                    {
                        "bitscore":192.5,
                        "code":"PF02378",
                        "end":377,
                        "start":13
                    },
                    {
                        "bitscore":51.7,
                        "code":"PF00367",
                        "end":503,
                        "start":471
                    }
                ],
                "end":7903,
                "id":"NZ_CP045030.1.region001_ORF6",
                "start":6265,
                "strand":1
            },
            {
                "domains":[
                    {
                        "bitscore":28.2,
                        "code":"PF03372",
                        "end":254,
                        "start":12
                    }
                ],
                "end":8699,
                "id":"NZ_CP045030.1.region001_ORF7",
                "start":7907,
                "strand":1
            },
            {
                "domains":[
                    {
                        "bitscore":37.7,
                        "code":"PF12698",
                        "end":930,
                        "start":391
                    }
                ],
                "end":11866,
                "id":"NZ_CP045030.1.region001_ORF8",
                "start":9004,
                "strand":1
            },
            {
                "domains":[
                    {
                        "bitscore":383.0,
                        "code":"PF01131",
                        "end":584,
                        "start":151
                    },
                    {
                        "bitscore":60.5,
                        "code":"PF01751",
                        "end":135,
                        "start":4
                    }
                ],
                "end":14096,
                "id":"NZ_CP045030.1.region001_ORF9",
                "start":11906,
                "strand":-1
            },
            {
                "domains":[
                    {
                        "bitscore":302.9,
                        "code":"PF02110",
                        "end":257,
                        "start":10
                    }
                ],
                "end":15282,
                "id":"NZ_CP045030.1.region001_ORF10",
                "start":14472,
                "strand":1
            },
            {
                "domains":[
                    {
                        "bitscore":208.1,
                        "code":"PF02581",
                        "end":197,
                        "start":14
                    }
                ],
                "end":15956,
                "id":"NZ_CP045030.1.region001_ORF11",
                "start":15299,
                "strand":1
            },
            {
                "domains":[
                    {
                        "bitscore":532.7,
                        "code":"PF03605",
                        "end":369,
                        "start":5
                    }
                ],
                "end":17386,
                "id":"NZ_CP045030.1.region001_ORF12",
                "start":16072,
                "strand":-1
            },
            {
                "domains":[
                    {
                        "bitscore":23.1,
                        "code":"PF00672",
                        "end":271,
                        "start":220
                    },
                    {
                        "bitscore":146.1,
                        "code":"PF00015",
                        "end":532,
                        "start":347
                    }
                ],
                "end":19629,
                "id":"NZ_CP045030.1.region001_ORF13",
                "start":17886,
                "strand":1
            },
            {
                "domains":[
                    {
                        "bitscore":315.9,
                        "code":"PF00501",
                        "end":621,
                        "start":223
                    },
                    {
                        "bitscore":32.5,
                        "code":"PF13193",
                        "end":702,
                        "start":629
                    },
                    {
                        "bitscore":31.0,
                        "code":"PF00550",
                        "end":794,
                        "start":732
                    },
                    {
                        "bitscore":172.6,
                        "code":"PF07993",
                        "end":1071,
                        "start":834
                    }
                ],
                "end":23348,
                "id":"NZ_CP045030.1.region001_ORF14",
                "start":19766,
                "strand":1
            },
            {
                "domains":[
                    {
                        "bitscore":102.6,
                        "code":"PF01910",
                        "end":97,
                        "start":7
                    }
                ],
                "end":23924,
                "id":"NZ_CP045030.1.region001_ORF15",
                "start":23603,
                "strand":1
            },
            {
                "domains":[
                    {
                        "bitscore":89.9,
                        "code":"PF00528",
                        "end":252,
                        "start":69
                    }
                ],
                "end":24669,
                "id":"NZ_CP045030.1.region001_ORF16",
                "start":23895,
                "strand":1
            },
            {
                "domains":[
                    {
                        "bitscore":263.8,
                        "code":"PF09084",
                        "end":258,
                        "start":44
                    }
                ],
                "end":25664,
                "id":"NZ_CP045030.1.region001_ORF17",
                "start":24665,
                "strand":1
            },
            {
                "domains":[
                    {
                        "bitscore":102.0,
                        "code":"PF00005",
                        "end":153,
                        "start":14
                    }
                ],
                "end":26410,
                "id":"NZ_CP045030.1.region001_ORF18",
                "start":25675,
                "strand":1
            },
            {
                "domains":[
                    {
                        "bitscore":78.7,
                        "code":"PF00005",
                        "end":189,
                        "start":19
                    },
                    {
                        "bitscore":72.8,
                        "code":"PF12848",
                        "end":311,
                        "start":228
                    },
                    {
                        "bitscore":79.5,
                        "code":"PF00005",
                        "end":464,
                        "start":336
                    }
                ],
                "end":28350,
                "id":"NZ_CP045030.1.region001_ORF19",
                "start":26805,
                "strand":1
            },
            {
                "domains":[
                    {
                        "bitscore":68.9,
                        "code":"PF00553",
                        "end":670,
                        "start":579
                    },
                    {
                        "bitscore":38.2,
                        "code":"PF00041",
                        "end":561,
                        "start":486
                    },
                    {
                        "bitscore":335.8,
                        "code":"PF00704",
                        "end":450,
                        "start":40
                    }
                ],
                "end":30815,
                "id":"NZ_CP045030.1.region001_ORF20",
                "start":28790,
                "strand":-1
            },
            {
                "domains":[
                    {
                        "bitscore":84.7,
                        "code":"PF09350",
                        "end":74,
                        "start":7
                    }
                ],
                "end":31558,
                "id":"NZ_CP045030.1.region001_ORF21",
                "start":31186,
                "strand":1
            },
            {
                "domains":[],
                "end":31883,
                "id":"NZ_CP045030.1.region001_ORF22",
                "start":31568,
                "strand":1
            },
            {
                "domains":[],
                "end":32139,
                "id":"NZ_CP045030.1.region001_ORF23",
                "start":31896,
                "strand":1
            },
            {
                "domains":[],
                "end":32408,
                "id":"NZ_CP045030.1.region001_ORF24",
                "start":32264,
                "strand":1
            },
            {
                "domains":[
                    {
                        "bitscore":55.0,
                        "code":"PF00440",
                        "end":58,
                        "start":12
                    },
                    {
                        "bitscore":203.5,
                        "code":"PF08360",
                        "end":192,
                        "start":62
                    }
                ],
                "end":33070,
                "id":"NZ_CP045030.1.region001_ORF25",
                "start":32488,
                "strand":1
            },
            {
                "domains":[
                    {
                        "bitscore":85.7,
                        "code":"PF07690",
                        "end":246,
                        "start":15
                    }
                ],
                "end":34369,
                "id":"NZ_CP045030.1.region001_ORF26",
                "start":33130,
                "strand":1
            },
            {
                "domains":[
                    {
                        "bitscore":59.0,
                        "code":"PF01381",
                        "end":78,
                        "start":24
                    }
                ],
                "end":34677,
                "id":"NZ_CP045030.1.region001_ORF27",
                "start":34425,
                "strand":1
            },
            {
                "domains":[
                    {
                        "bitscore":167.9,
                        "code":"PF11700",
                        "end":418,
                        "start":132
                    }
                ],
                "end":36030,
                "id":"NZ_CP045030.1.region001_ORF28",
                "start":34746,
                "strand":-1
            },
            {
                "domains":[
                    {
                        "bitscore":204.0,
                        "code":"PF01663",
                        "end":380,
                        "start":9
                    }
                ],
                "end":37452,
                "id":"NZ_CP045030.1.region001_ORF29",
                "start":36138,
                "strand":-1
            },
            {
                "domains":[
                    {
                        "bitscore":110.3,
                        "code":"PF14150",
                        "end":90,
                        "start":10
                    }
                ],
                "end":37899,
                "id":"NZ_CP045030.1.region001_ORF30",
                "start":37605,
                "strand":1
            },
            {
                "domains":[
                    {
                        "bitscore":71.2,
                        "code":"PF00587",
                        "end":275,
                        "start":97
                    },
                    {
                        "bitscore":72.5,
                        "code":"PF03129",
                        "end":383,
                        "start":291
                    },
                    {
                        "bitscore":79.1,
                        "code":"PF09180",
                        "end":476,
                        "start":409
                    }
                ],
                "end":39680,
                "id":"NZ_CP045030.1.region001_ORF31",
                "start":38249,
                "strand":1
            },
            {
                "domains":[],
                "end":40493,
                "id":"NZ_CP045030.1.region001_ORF32",
                "start":39794,
                "strand":-1
            },
            {
                "domains":[
                    {
                        "bitscore":168.8,
                        "code":"PF00480",
                        "end":290,
                        "start":4
                    }
                ],
                "end":41585,
                "id":"NZ_CP045030.1.region001_ORF33",
                "start":40706,
                "strand":1
            },
            {
                "domains":[
                    {
                        "bitscore":229.1,
                        "code":"PF02342",
                        "end":197,
                        "start":1
                    }
                ],
                "end":42310,
                "id":"NZ_CP045030.1.region001_ORF34",
                "start":41713,
                "strand":1
            },
            {
                "domains":[
                    {
                        "bitscore":275.5,
                        "code":"PF02342",
                        "end":189,
                        "start":1
                    }
                ],
                "end":42918,
                "id":"NZ_CP045030.1.region001_ORF35",
                "start":42333,
                "strand":1
            }
        ],
        "start":1
    },
    {
        "desc":"NZ_CP045030.1 Bacillus thuringiensis strain JW-1 chromosome, complete genome",
        "end":44716,
        "id":"NZ_CP045030.1.region002",
        "mibig":false,
        "orfs":[
            {
                "domains":[
                    {
                        "bitscore":170.4,
                        "code":"PF00378",
                        "end":305,
                        "start":56
                    }
                ],
                "end":918,
                "id":"NZ_CP045030.1.region002_ORF1",
                "start":1,
                "strand":1
            },
            {
                "domains":[],
                "end":1342,
                "id":"NZ_CP045030.1.region002_ORF2",
                "start":1024,
                "strand":1
            },
            {
                "domains":[],
                "end":1686,
                "id":"NZ_CP045030.1.region002_ORF3",
                "start":1359,
                "strand":1
            },
            {
                "domains":[],
                "end":1887,
                "id":"NZ_CP045030.1.region002_ORF4",
                "start":1707,
                "strand":-1
            },
            {
                "domains":[
                    {
                        "bitscore":301.5,
                        "code":"PF05343",
                        "end":337,
                        "start":49
                    }
                ],
                "end":3063,
                "id":"NZ_CP045030.1.region002_ORF5",
                "start":2013,
                "strand":1
            },
            {
                "domains":[
                    {
                        "bitscore":48.4,
                        "code":"PF00395",
                        "end":71,
                        "start":28
                    },
                    {
                        "bitscore":39.6,
                        "code":"PF00395",
                        "end":131,
                        "start":89
                    },
                    {
                        "bitscore":28.4,
                        "code":"PF00395",
                        "end":192,
                        "start":151
                    },
                    {
                        "bitscore":161.4,
                        "code":"PF01520",
                        "end":522,
                        "start":337
                    }
                ],
                "end":4980,
                "id":"NZ_CP045030.1.region002_ORF6",
                "start":3372,
                "strand":1
            },
            {
                "domains":[
                    {
                        "bitscore":28.5,
                        "code":"PF01170",
                        "end":297,
                        "start":155
                    }
                ],
                "end":6086,
                "id":"NZ_CP045030.1.region002_ORF7",
                "start":5132,
                "strand":1
            },
            {
                "domains":[
                    {
                        "bitscore":74.0,
                        "code":"PF11121",
                        "end":39,
                        "start":2
                    }
                ],
                "end":6336,
                "id":"NZ_CP045030.1.region002_ORF8",
                "start":6189,
                "strand":-1
            },
            {
                "domains":[
                    {
                        "bitscore":350.1,
                        "code":"PF05544",
                        "end":332,
                        "start":9
                    }
                ],
                "end":7632,
                "id":"NZ_CP045030.1.region002_ORF9",
                "start":6627,
                "strand":1
            },
            {
                "domains":[
                    {
                        "bitscore":264.8,
                        "code":"PF02423",
                        "end":318,
                        "start":1
                    }
                ],
                "end":8629,
                "id":"NZ_CP045030.1.region002_ORF10",
                "start":7651,
                "strand":1
            },
            {
                "domains":[
                    {
                        "bitscore":277.9,
                        "code":"PF00496",
                        "end":448,
                        "start":86
                    }
                ],
                "end":10421,
                "id":"NZ_CP045030.1.region002_ORF11",
                "start":8831,
                "strand":1
            },
            {
                "domains":[
                    {
                        "bitscore":63.9,
                        "code":"PF19300",
                        "end":102,
                        "start":1
                    },
                    {
                        "bitscore":155.9,
                        "code":"PF00528",
                        "end":314,
                        "start":113
                    }
                ],
                "end":11427,
                "id":"NZ_CP045030.1.region002_ORF12",
                "start":10476,
                "strand":1
            },
            {
                "domains":[
                    {
                        "bitscore":26.5,
                        "code":"PF12911",
                        "end":56,
                        "start":4
                    },
                    {
                        "bitscore":104.4,
                        "code":"PF00528",
                        "end":277,
                        "start":96
                    }
                ],
                "end":12285,
                "id":"NZ_CP045030.1.region002_ORF13",
                "start":11433,
                "strand":1
            },
            {
                "domains":[
                    {
                        "bitscore":101.8,
                        "code":"PF00005",
                        "end":184,
                        "start":25
                    },
                    {
                        "bitscore":71.1,
                        "code":"PF08352",
                        "end":300,
                        "start":235
                    }
                ],
                "end":13304,
                "id":"NZ_CP045030.1.region002_ORF14",
                "start":12311,
                "strand":1
            },
            {
                "domains":[
                    {
                        "bitscore":115.9,
                        "code":"PF00005",
                        "end":185,
                        "start":33
                    },
                    {
                        "bitscore":72.0,
                        "code":"PF08352",
                        "end":302,
                        "start":236
                    }
                ],
                "end":14268,
                "id":"NZ_CP045030.1.region002_ORF15",
                "start":13296,
                "strand":1
            },
            {
                "domains":[
                    {
                        "bitscore":39.8,
                        "code":"PF01323",
                        "end":197,
                        "start":7
                    }
                ],
                "end":15497,
                "id":"NZ_CP045030.1.region002_ORF16",
                "start":14876,
                "strand":1
            },
            {
                "domains":[],
                "end":16644,
                "id":"NZ_CP045030.1.region002_ORF17",
                "start":15822,
                "strand":1
            },
            {
                "domains":[
                    {
                        "bitscore":35.7,
                        "code":"PF12680",
                        "end":116,
                        "start":8
                    }
                ],
                "end":17041,
                "id":"NZ_CP045030.1.region002_ORF18",
                "start":16648,
                "strand":1
            },
            {
                "domains":[
                    {
                        "bitscore":80.3,
                        "code":"PF07366",
                        "end":169,
                        "start":57
                    }
                ],
                "end":17712,
                "id":"NZ_CP045030.1.region002_ORF19",
                "start":17187,
                "strand":1
            },
            {
                "domains":[],
                "end":18041,
                "id":"NZ_CP045030.1.region002_ORF20",
                "start":17906,
                "strand":-1
            },
            {
                "domains":[
                    {
                        "bitscore":334.4,
                        "code":"PF00501",
                        "end":408,
                        "start":19
                    },
                    {
                        "bitscore":44.8,
                        "code":"PF13193",
                        "end":487,
                        "start":416
                    },
                    {
                        "bitscore":52.1,
                        "code":"PF00550",
                        "end":581,
                        "start":515
                    },
                    {
                        "bitscore":376.1,
                        "code":"PF00668",
                        "end":1050,
                        "start":602
                    },
                    {
                        "bitscore":327.9,
                        "code":"PF00501",
                        "end":1458,
                        "start":1070
                    },
                    {
                        "bitscore":44.8,
                        "code":"PF13193",
                        "end":1537,
                        "start":1466
                    },
                    {
                        "bitscore":36.2,
                        "code":"PF00550",
                        "end":1630,
                        "start":1565
                    },
                    {
                        "bitscore":156.7,
                        "code":"PF07993",
                        "end":1916,
                        "start":1670
                    }
                ],
                "end":25085,
                "id":"NZ_CP045030.1.region002_ORF21",
                "start":18920,
                "strand":1
            },
            {
                "domains":[
                    {
                        "bitscore":159.2,
                        "code":"PF00206",
                        "end":300,
                        "start":13
                    },
                    {
                        "bitscore":65.7,
                        "code":"PF10397",
                        "end":443,
                        "start":366
                    }
                ],
                "end":27286,
                "id":"NZ_CP045030.1.region002_ORF22",
                "start":25930,
                "strand":1
            },
            {
                "domains":[
                    {
                        "bitscore":133.1,
                        "code":"PF13454",
                        "end":183,
                        "start":4
                    }
                ],
                "end":29223,
                "id":"NZ_CP045030.1.region002_ORF23",
                "start":27321,
                "strand":-1
            },
            {
                "domains":[
                    {
                        "bitscore":209.0,
                        "code":"PF13714",
                        "end":245,
                        "start":10
                    }
                ],
                "end":30146,
                "id":"NZ_CP045030.1.region002_ORF24",
                "start":29345,
                "strand":1
            },
            {
                "domains":[
                    {
                        "bitscore":137.1,
                        "code":"PF00899",
                        "end":357,
                        "start":99
                    }
                ],
                "end":31554,
                "id":"NZ_CP045030.1.region002_ORF25",
                "start":30438,
                "strand":1
            },
            {
                "domains":[
                    {
                        "bitscore":95.7,
                        "code":"PF05977",
                        "end":409,
                        "start":5
                    }
                ],
                "end":32798,
                "id":"NZ_CP045030.1.region002_ORF26",
                "start":31565,
                "strand":1
            },
            {
                "domains":[
                    {
                        "bitscore":46.5,
                        "code":"PF12867",
                        "end":143,
                        "start":11
                    }
                ],
                "end":33305,
                "id":"NZ_CP045030.1.region002_ORF27",
                "start":32825,
                "strand":1
            },
            {
                "domains":[],
                "end":33525,
                "id":"NZ_CP045030.1.region002_ORF28",
                "start":33405,
                "strand":1
            },
            {
                "domains":[],
                "end":33819,
                "id":"NZ_CP045030.1.region002_ORF29",
                "start":33558,
                "strand":1
            },
            {
                "domains":[],
                "end":34423,
                "id":"NZ_CP045030.1.region002_ORF30",
                "start":34273,
                "strand":-1
            },
            {
                "domains":[],
                "end":35488,
                "id":"NZ_CP045030.1.region002_ORF31",
                "start":35158,
                "strand":1
            },
            {
                "domains":[
                    {
                        "bitscore":27.1,
                        "code":"PF01527",
                        "end":57,
                        "start":1
                    },
                    {
                        "bitscore":25.9,
                        "code":"PF13518",
                        "end":116,
                        "start":63
                    }
                ],
                "end":36087,
                "id":"NZ_CP045030.1.region002_ORF32",
                "start":35565,
                "strand":1
            },
            {
                "domains":[
                    {
                        "bitscore":70.6,
                        "code":"PF00665",
                        "end":150,
                        "start":51
                    },
                    {
                        "bitscore":69.0,
                        "code":"PF13333",
                        "end":212,
                        "start":157
                    }
                ],
                "end":36927,
                "id":"NZ_CP045030.1.region002_ORF33",
                "start":36279,
                "strand":1
            },
            {
                "domains":[
                    {
                        "bitscore":83.7,
                        "code":"PF06013",
                        "end":89,
                        "start":4
                    }
                ],
                "end":37463,
                "id":"NZ_CP045030.1.region002_ORF34",
                "start":37166,
                "strand":1
            },
            {
                "domains":[],
                "end":37901,
                "id":"NZ_CP045030.1.region002_ORF35",
                "start":37625,
                "strand":1
            },
            {
                "domains":[
                    {
                        "bitscore":77.0,
                        "code":"PF13125",
                        "end":114,
                        "start":7
                    }
                ],
                "end":38304,
                "id":"NZ_CP045030.1.region002_ORF36",
                "start":37941,
                "strand":1
            },
            {
                "domains":[
                    {
                        "bitscore":41.7,
                        "code":"PF04740",
                        "end":184,
                        "start":6
                    }
                ],
                "end":39203,
                "id":"NZ_CP045030.1.region002_ORF37",
                "start":38300,
                "strand":1
            },
            {
                "domains":[
                    {
                        "bitscore":117.4,
                        "code":"PF12639",
                        "end":211,
                        "start":116
                    }
                ],
                "end":39843,
                "id":"NZ_CP045030.1.region002_ORF38",
                "start":39174,
                "strand":1
            },
            {
                "domains":[
                    {
                        "bitscore":108.6,
                        "code":"PF14568",
                        "end":140,
                        "start":16
                    }
                ],
                "end":40313,
                "id":"NZ_CP045030.1.region002_ORF39",
                "start":39857,
                "strand":1
            },
            {
                "domains":[],
                "end":40861,
                "id":"NZ_CP045030.1.region002_ORF40",
                "start":40441,
                "strand":1
            },
            {
                "domains":[
                    {
                        "bitscore":39.0,
                        "code":"PF09346",
                        "end":148,
                        "start":23
                    }
                ],
                "end":41340,
                "id":"NZ_CP045030.1.region002_ORF41",
                "start":40881,
                "strand":1
            },
            {
                "domains":[
                    {
                        "bitscore":41.9,
                        "code":"PF14568",
                        "end":137,
                        "start":28
                    }
                ],
                "end":41805,
                "id":"NZ_CP045030.1.region002_ORF42",
                "start":41358,
                "strand":1
            },
            {
                "domains":[],
                "end":42374,
                "id":"NZ_CP045030.1.region002_ORF43",
                "start":42023,
                "strand":1
            },
            {
                "domains":[
                    {
                        "bitscore":57.1,
                        "code":"PF18624",
                        "end":115,
                        "start":17
                    }
                ],
                "end":42782,
                "id":"NZ_CP045030.1.region002_ORF44",
                "start":42401,
                "strand":1
            },
            {
                "domains":[],
                "end":43675,
                "id":"NZ_CP045030.1.region002_ORF45",
                "start":43003,
                "strand":1
            },
            {
                "domains":[
                    {
                        "bitscore":73.3,
                        "code":"PF04893",
                        "end":208,
                        "start":16
                    }
                ],
                "end":44716,
                "id":"NZ_CP045030.1.region002_ORF46",
                "start":44065,
                "strand":1
            }
        ],
        "start":1
    },
    {
        "desc":"NZ_CP045030.1 Bacillus thuringiensis strain JW-1 chromosome, complete genome",
        "end":48066,
        "id":"NZ_CP045030.1.region005",
        "mibig":false,
        "orfs":[
            {
                "domains":[
                    {
                        "bitscore":271.1,
                        "code":"PF03972",
                        "end":268,
                        "start":15
                    },
                    {
                        "bitscore":192.5,
                        "code":"PF19305",
                        "end":462,
                        "start":285
                    }
                ],
                "end":1437,
                "id":"NZ_CP045030.1.region005_ORF1",
                "start":1,
                "strand":1
            },
            {
                "domains":[
                    {
                        "bitscore":175.2,
                        "code":"PF13714",
                        "end":259,
                        "start":18
                    }
                ],
                "end":2364,
                "id":"NZ_CP045030.1.region005_ORF2",
                "start":1455,
                "strand":1
            },
            {
                "domains":[
                    {
                        "bitscore":95.6,
                        "code":"PF02771",
                        "end":141,
                        "start":29
                    },
                    {
                        "bitscore":85.4,
                        "code":"PF02770",
                        "end":237,
                        "start":145
                    },
                    {
                        "bitscore":133.4,
                        "code":"PF00441",
                        "end":410,
                        "start":249
                    }
                ],
                "end":4227,
                "id":"NZ_CP045030.1.region005_ORF3",
                "start":2517,
                "strand":1
            },
            {
                "domains":[
                    {
                        "bitscore":154.1,
                        "code":"PF03446",
                        "end":162,
                        "start":3
                    },
                    {
                        "bitscore":110.8,
                        "code":"PF14833",
                        "end":287,
                        "start":166
                    }
                ],
                "end":5134,
                "id":"NZ_CP045030.1.region005_ORF4",
                "start":4243,
                "strand":1
            },
            {
                "domains":[
                    {
                        "bitscore":501.2,
                        "code":"PF00171",
                        "end":481,
                        "start":17
                    }
                ],
                "end":6617,
                "id":"NZ_CP045030.1.region005_ORF5",
                "start":5156,
                "strand":1
            },
            {
                "domains":[
                    {
                        "bitscore":120.5,
                        "code":"PF01810",
                        "end":208,
                        "start":13
                    }
                ],
                "end":7321,
                "id":"NZ_CP045030.1.region005_ORF6",
                "start":6688,
                "strand":-1
            },
            {
                "domains":[
                    {
                        "bitscore":398.6,
                        "code":"PF16113",
                        "end":346,
                        "start":14
                    }
                ],
                "end":8628,
                "id":"NZ_CP045030.1.region005_ORF7",
                "start":7572,
                "strand":-1
            },
            {
                "domains":[],
                "end":9216,
                "id":"NZ_CP045030.1.region005_ORF8",
                "start":8958,
                "strand":1
            },
            {
                "domains":[
                    {
                        "bitscore":94.2,
                        "code":"PF10763",
                        "end":79,
                        "start":1
                    }
                ],
                "end":9640,
                "id":"NZ_CP045030.1.region005_ORF9",
                "start":9400,
                "strand":1
            },
            {
                "domains":[
                    {
                        "bitscore":54.5,
                        "code":"PF00149",
                        "end":223,
                        "start":1
                    },
                    {
                        "bitscore":43.5,
                        "code":"PF12320",
                        "end":358,
                        "start":271
                    }
                ],
                "end":10813,
                "id":"NZ_CP045030.1.region005_ORF10",
                "start":9655,
                "strand":1
            },
            {
                "domains":[
                    {
                        "bitscore":105.5,
                        "code":"PF13476",
                        "end":216,
                        "start":5
                    },
                    {
                        "bitscore":47.0,
                        "code":"PF13558",
                        "end":987,
                        "start":904
                    }
                ],
                "end":13899,
                "id":"NZ_CP045030.1.region005_ORF11",
                "start":10809,
                "strand":1
            },
            {
                "domains":[],
                "end":14178,
                "id":"NZ_CP045030.1.region005_ORF12",
                "start":14004,
                "strand":-1
            },
            {
                "domains":[
                    {
                        "bitscore":43.2,
                        "code":"PF01022",
                        "end":95,
                        "start":53
                    }
                ],
                "end":14813,
                "id":"NZ_CP045030.1.region005_ORF13",
                "start":14432,
                "strand":1
            },
            {
                "domains":[
                    {
                        "bitscore":86.9,
                        "code":"PF09953",
                        "end":57,
                        "start":1
                    }
                ],
                "end":15057,
                "id":"NZ_CP045030.1.region005_ORF14",
                "start":14871,
                "strand":-1
            },
            {
                "domains":[
                    {
                        "bitscore":66.4,
                        "code":"PF07690",
                        "end":399,
                        "start":212
                    }
                ],
                "end":16726,
                "id":"NZ_CP045030.1.region005_ORF15",
                "start":15523,
                "strand":1
            },
            {
                "domains":[
                    {
                        "bitscore":198.6,
                        "code":"PF13561",
                        "end":258,
                        "start":15
                    }
                ],
                "end":18156,
                "id":"NZ_CP045030.1.region005_ORF16",
                "start":17370,
                "strand":1
            },
            {
                "domains":[
                    {
                        "bitscore":279.9,
                        "code":"PF00425",
                        "end":381,
                        "start":120
                    }
                ],
                "end":19381,
                "id":"NZ_CP045030.1.region005_ORF17",
                "start":18181,
                "strand":1
            },
            {
                "domains":[
                    {
                        "bitscore":287.5,
                        "code":"PF00501",
                        "end":436,
                        "start":31
                    },
                    {
                        "bitscore":51.8,
                        "code":"PF13193",
                        "end":519,
                        "start":444
                    }
                ],
                "end":21010,
                "id":"NZ_CP045030.1.region005_ORF18",
                "start":19393,
                "strand":1
            },
            {
                "domains":[
                    {
                        "bitscore":134.8,
                        "code":"PF00857",
                        "end":204,
                        "start":31
                    },
                    {
                        "bitscore":41.1,
                        "code":"PF00550",
                        "end":289,
                        "start":224
                    }
                ],
                "end":21928,
                "id":"NZ_CP045030.1.region005_ORF19",
                "start":21034,
                "strand":1
            },
            {
                "domains":[
                    {
                        "bitscore":238.9,
                        "code":"PF00668",
                        "end":446,
                        "start":6
                    },
                    {
                        "bitscore":357.4,
                        "code":"PF00501",
                        "end":864,
                        "start":465
                    },
                    {
                        "bitscore":43.8,
                        "code":"PF13193",
                        "end":947,
                        "start":872
                    },
                    {
                        "bitscore":55.1,
                        "code":"PF00550",
                        "end":1037,
                        "start":973
                    },
                    {
                        "bitscore":326.3,
                        "code":"PF00668",
                        "end":1506,
                        "start":1053
                    },
                    {
                        "bitscore":358.8,
                        "code":"PF00501",
                        "end":1937,
                        "start":1525
                    },
                    {
                        "bitscore":53.4,
                        "code":"PF13193",
                        "end":2020,
                        "start":1945
                    },
                    {
                        "bitscore":53.3,
                        "code":"PF00550",
                        "end":2110,
                        "start":2046
                    },
                    {
                        "bitscore":105.5,
                        "code":"PF00975",
                        "end":2368,
                        "start":2132
                    }
                ],
                "end":29119,
                "id":"NZ_CP045030.1.region005_ORF20",
                "start":21961,
                "strand":1
            },
            {
                "domains":[
                    {
                        "bitscore":92.2,
                        "code":"PF03621",
                        "end":53,
                        "start":1
                    }
                ],
                "end":29340,
                "id":"NZ_CP045030.1.region005_ORF21",
                "start":29115,
                "strand":1
            },
            {
                "domains":[
                    {
                        "bitscore":168.5,
                        "code":"PF07690",
                        "end":407,
                        "start":15
                    }
                ],
                "end":30770,
                "id":"NZ_CP045030.1.region005_ORF22",
                "start":29339,
                "strand":1
            },
            {
                "domains":[
                    {
                        "bitscore":49.4,
                        "code":"PF01648",
                        "end":225,
                        "start":121
                    }
                ],
                "end":31577,
                "id":"NZ_CP045030.1.region005_ORF23",
                "start":30827,
                "strand":1
            },
            {
                "domains":[],
                "end":32144,
                "id":"NZ_CP045030.1.region005_ORF24",
                "start":31601,
                "strand":1
            },
            {
                "domains":[
                    {
                        "bitscore":123.8,
                        "code":"PF00216",
                        "end":90,
                        "start":1
                    }
                ],
                "end":32455,
                "id":"NZ_CP045030.1.region005_ORF25",
                "start":32182,
                "strand":-1
            },
            {
                "domains":[
                    {
                        "bitscore":217.3,
                        "code":"PF13030",
                        "end":229,
                        "start":1
                    }
                ],
                "end":33427,
                "id":"NZ_CP045030.1.region005_ORF26",
                "start":32659,
                "strand":1
            },
            {
                "domains":[
                    {
                        "bitscore":107.8,
                        "code":"PF05163",
                        "end":174,
                        "start":3
                    }
                ],
                "end":33966,
                "id":"NZ_CP045030.1.region005_ORF27",
                "start":33441,
                "strand":1
            },
            {
                "domains":[
                    {
                        "bitscore":197.0,
                        "code":"PF00082",
                        "end":385,
                        "start":137
                    }
                ],
                "end":35251,
                "id":"NZ_CP045030.1.region005_ORF28",
                "start":34057,
                "strand":-1
            },
            {
                "domains":[
                    {
                        "bitscore":497.5,
                        "code":"PF01235",
                        "end":453,
                        "start":50
                    }
                ],
                "end":36845,
                "id":"NZ_CP045030.1.region005_ORF29",
                "start":35477,
                "strand":-1
            },
            {
                "domains":[],
                "end":37857,
                "id":"NZ_CP045030.1.region005_ORF30",
                "start":37281,
                "strand":-1
            },
            {
                "domains":[],
                "end":38334,
                "id":"NZ_CP045030.1.region005_ORF31",
                "start":38031,
                "strand":1
            },
            {
                "domains":[
                    {
                        "bitscore":118.0,
                        "code":"PF16291",
                        "end":87,
                        "start":2
                    }
                ],
                "end":39351,
                "id":"NZ_CP045030.1.region005_ORF32",
                "start":38730,
                "strand":1
            },
            {
                "domains":[
                    {
                        "bitscore":43.7,
                        "code":"PF01479",
                        "end":65,
                        "start":20
                    },
                    {
                        "bitscore":52.4,
                        "code":"PF00849",
                        "end":206,
                        "start":79
                    }
                ],
                "end":40245,
                "id":"NZ_CP045030.1.region005_ORF33",
                "start":39480,
                "strand":1
            },
            {
                "domains":[
                    {
                        "bitscore":43.1,
                        "code":"PF02824",
                        "end":65,
                        "start":6
                    },
                    {
                        "bitscore":55.7,
                        "code":"PF07973",
                        "end":222,
                        "start":173
                    },
                    {
                        "bitscore":143.9,
                        "code":"PF00587",
                        "end":531,
                        "start":321
                    },
                    {
                        "bitscore":73.4,
                        "code":"PF03129",
                        "end":634,
                        "start":543
                    }
                ],
                "end":43076,
                "id":"NZ_CP045030.1.region005_ORF34",
                "start":41153,
                "strand":1
            },
            {
                "domains":[
                    {
                        "bitscore":110.0,
                        "code":"PF00005",
                        "end":175,
                        "start":26
                    }
                ],
                "end":44093,
                "id":"NZ_CP045030.1.region005_ORF35",
                "start":43325,
                "strand":1
            },
            {
                "domains":[
                    {
                        "bitscore":37.2,
                        "code":"PF02687",
                        "end":181,
                        "start":84
                    }
                ],
                "end":45985,
                "id":"NZ_CP045030.1.region005_ORF36",
                "start":44104,
                "strand":1
            },
            {
                "domains":[
                    {
                        "bitscore":57.0,
                        "code":"PF02535",
                        "end":239,
                        "start":84
                    }
                ],
                "end":47044,
                "id":"NZ_CP045030.1.region005_ORF37",
                "start":46306,
                "strand":-1
            },
            {
                "domains":[
                    {
                        "bitscore":62.4,
                        "code":"PF00753",
                        "end":223,
                        "start":25
                    }
                ],
                "end":48066,
                "id":"NZ_CP045030.1.region005_ORF38",
                "start":47199,
                "strand":1
            }
        ],
        "start":1
    },
    {
        "desc":"NZ_CP045030.1 Bacillus thuringiensis strain JW-1 chromosome, complete genome",
        "end":64977,
        "id":"NZ_CP045030.1.region006",
        "mibig":false,
        "orfs":[
            {
                "domains":[
                    {
                        "bitscore":60.6,
                        "code":"PF02775",
                        "end":251,
                        "start":107
                    }
                ],
                "end":825,
                "id":"NZ_CP045030.1.region006_ORF1",
                "start":1,
                "strand":-1
            },
            {
                "domains":[
                    {
                        "bitscore":50.2,
                        "code":"PF12802",
                        "end":93,
                        "start":34
                    }
                ],
                "end":1580,
                "id":"NZ_CP045030.1.region006_ORF2",
                "start":1097,
                "strand":1
            },
            {
                "domains":[
                    {
                        "bitscore":102.0,
                        "code":"PF00300",
                        "end":138,
                        "start":4
                    }
                ],
                "end":2483,
                "id":"NZ_CP045030.1.region006_ORF3",
                "start":1745,
                "strand":1
            },
            {
                "domains":[
                    {
                        "bitscore":233.0,
                        "code":"PF14171",
                        "end":243,
                        "start":5
                    }
                ],
                "end":3459,
                "id":"NZ_CP045030.1.region006_ORF4",
                "start":2721,
                "strand":1
            },
            {
                "domains":[],
                "end":3700,
                "id":"NZ_CP045030.1.region006_ORF5",
                "start":3571,
                "strand":1
            },
            {
                "domains":[],
                "end":3949,
                "id":"NZ_CP045030.1.region006_ORF6",
                "start":3772,
                "strand":1
            },
            {
                "domains":[
                    {
                        "bitscore":70.1,
                        "code":"PF06486",
                        "end":116,
                        "start":27
                    }
                ],
                "end":4357,
                "id":"NZ_CP045030.1.region006_ORF7",
                "start":3967,
                "strand":-1
            },
            {
                "domains":[
                    {
                        "bitscore":69.0,
                        "code":"PF01546",
                        "end":483,
                        "start":73
                    }
                ],
                "end":6038,
                "id":"NZ_CP045030.1.region006_ORF8",
                "start":4568,
                "strand":1
            },
            {
                "domains":[
                    {
                        "bitscore":59.7,
                        "code":"PF12385",
                        "end":256,
                        "start":114
                    }
                ],
                "end":7160,
                "id":"NZ_CP045030.1.region006_ORF9",
                "start":6350,
                "strand":1
            },
            {
                "domains":[],
                "end":7791,
                "id":"NZ_CP045030.1.region006_ORF10",
                "start":7185,
                "strand":1
            },
            {
                "domains":[
                    {
                        "bitscore":35.0,
                        "code":"PF00196",
                        "end":59,
                        "start":3
                    }
                ],
                "end":8183,
                "id":"NZ_CP045030.1.region006_ORF11",
                "start":7931,
                "strand":-1
            },
            {
                "domains":[
                    {
                        "bitscore":44.9,
                        "code":"PF01381",
                        "end":63,
                        "start":10
                    },
                    {
                        "bitscore":55.9,
                        "code":"PF18768",
                        "end":219,
                        "start":79
                    }
                ],
                "end":9223,
                "id":"NZ_CP045030.1.region006_ORF12",
                "start":8560,
                "strand":1
            },
            {
                "domains":[
                    {
                        "bitscore":38.8,
                        "code":"PF18768",
                        "end":74,
                        "start":1
                    }
                ],
                "end":9440,
                "id":"NZ_CP045030.1.region006_ORF13",
                "start":9206,
                "strand":1
            },
            {
                "domains":[
                    {
                        "bitscore":45.1,
                        "code":"PF04014",
                        "end":53,
                        "start":8
                    },
                    {
                        "bitscore":61.8,
                        "code":"PF18277",
                        "end":89,
                        "start":53
                    }
                ],
                "end":9859,
                "id":"NZ_CP045030.1.region006_ORF14",
                "start":9580,
                "strand":1
            },
            {
                "domains":[],
                "end":11721,
                "id":"NZ_CP045030.1.region006_ORF15",
                "start":10470,
                "strand":1
            },
            {
                "domains":[
                    {
                        "bitscore":151.6,
                        "code":"PF01925",
                        "end":246,
                        "start":11
                    }
                ],
                "end":12547,
                "id":"NZ_CP045030.1.region006_ORF16",
                "start":11788,
                "strand":1
            },
            {
                "domains":[
                    {
                        "bitscore":28.4,
                        "code":"PF14602",
                        "end":152,
                        "start":118
                    }
                ],
                "end":13459,
                "id":"NZ_CP045030.1.region006_ORF17",
                "start":12799,
                "strand":1
            },
            {
                "domains":[
                    {
                        "bitscore":280.6,
                        "code":"PF00768",
                        "end":288,
                        "start":30
                    },
                    {
                        "bitscore":52.9,
                        "code":"PF07943",
                        "end":409,
                        "start":307
                    }
                ],
                "end":15255,
                "id":"NZ_CP045030.1.region006_ORF18",
                "start":13941,
                "strand":1
            },
            {
                "domains":[
                    {
                        "bitscore":122.7,
                        "code":"PF01757",
                        "end":348,
                        "start":5
                    }
                ],
                "end":16861,
                "id":"NZ_CP045030.1.region006_ORF19",
                "start":15751,
                "strand":1
            },
            {
                "domains":[
                    {
                        "bitscore":82.8,
                        "code":"PF13472",
                        "end":181,
                        "start":7
                    }
                ],
                "end":17654,
                "id":"NZ_CP045030.1.region006_ORF20",
                "start":17063,
                "strand":1
            },
            {
                "domains":[
                    {
                        "bitscore":110.6,
                        "code":"PF07690",
                        "end":366,
                        "start":17
                    }
                ],
                "end":19976,
                "id":"NZ_CP045030.1.region006_ORF21",
                "start":18722,
                "strand":1
            },
            {
                "domains":[
                    {
                        "bitscore":282.5,
                        "code":"PF00668",
                        "end":436,
                        "start":3
                    },
                    {
                        "bitscore":369.5,
                        "code":"PF00501",
                        "end":866,
                        "start":458
                    },
                    {
                        "bitscore":40.8,
                        "code":"PF13193",
                        "end":945,
                        "start":874
                    },
                    {
                        "bitscore":45.6,
                        "code":"PF00550",
                        "end":1035,
                        "start":972
                    },
                    {
                        "bitscore":292.8,
                        "code":"PF00668",
                        "end":1501,
                        "start":1048
                    }
                ],
                "end":24546,
                "id":"NZ_CP045030.1.region006_ORF22",
                "start":19989,
                "strand":1
            },
            {
                "domains":[
                    {
                        "bitscore":309.5,
                        "code":"PF00668",
                        "end":447,
                        "start":4
                    },
                    {
                        "bitscore":359.0,
                        "code":"PF00501",
                        "end":870,
                        "start":467
                    },
                    {
                        "bitscore":39.9,
                        "code":"PF13193",
                        "end":949,
                        "start":878
                    },
                    {
                        "bitscore":52.5,
                        "code":"PF00550",
                        "end":1040,
                        "start":976
                    },
                    {
                        "bitscore":402.4,
                        "code":"PF00668",
                        "end":1508,
                        "start":1060
                    },
                    {
                        "bitscore":347.0,
                        "code":"PF00501",
                        "end":1919,
                        "start":1528
                    },
                    {
                        "bitscore":35.1,
                        "code":"PF13193",
                        "end":1998,
                        "start":1927
                    },
                    {
                        "bitscore":50.7,
                        "code":"PF00550",
                        "end":2089,
                        "start":2025
                    }
                ],
                "end":31019,
                "id":"NZ_CP045030.1.region006_ORF23",
                "start":24548,
                "strand":1
            },
            {
                "domains":[
                    {
                        "bitscore":397.1,
                        "code":"PF00668",
                        "end":477,
                        "start":29
                    },
                    {
                        "bitscore":364.1,
                        "code":"PF00501",
                        "end":901,
                        "start":497
                    },
                    {
                        "bitscore":41.5,
                        "code":"PF13193",
                        "end":980,
                        "start":909
                    },
                    {
                        "bitscore":58.2,
                        "code":"PF00550",
                        "end":1071,
                        "start":1007
                    },
                    {
                        "bitscore":395.0,
                        "code":"PF00668",
                        "end":1539,
                        "start":1092
                    },
                    {
                        "bitscore":298.9,
                        "code":"PF00501",
                        "end":1945,
                        "start":1559
                    },
                    {
                        "bitscore":44.2,
                        "code":"PF13193",
                        "end":2024,
                        "start":1953
                    },
                    {
                        "bitscore":60.8,
                        "code":"PF00550",
                        "end":2114,
                        "start":2050
                    },
                    {
                        "bitscore":391.6,
                        "code":"PF00668",
                        "end":2582,
                        "start":2135
                    },
                    {
                        "bitscore":342.5,
                        "code":"PF00501",
                        "end":3000,
                        "start":2601
                    },
                    {
                        "bitscore":40.8,
                        "code":"PF13193",
                        "end":3079,
                        "start":3008
                    },
                    {
                        "bitscore":41.8,
                        "code":"PF00550",
                        "end":3169,
                        "start":3106
                    },
                    {
                        "bitscore":278.1,
                        "code":"PF00668",
                        "end":3635,
                        "start":3182
                    },
                    {
                        "bitscore":310.0,
                        "code":"PF00668",
                        "end":4096,
                        "start":3655
                    },
                    {
                        "bitscore":331.2,
                        "code":"PF00501",
                        "end":4515,
                        "start":4116
                    },
                    {
                        "bitscore":47.5,
                        "code":"PF13193",
                        "end":4594,
                        "start":4523
                    },
                    {
                        "bitscore":43.9,
                        "code":"PF00550",
                        "end":4687,
                        "start":4624
                    },
                    {
                        "bitscore":100.3,
                        "code":"PF00975",
                        "end":4942,
                        "start":4709
                    }
                ],
                "end":45898,
                "id":"NZ_CP045030.1.region006_ORF24",
                "start":31015,
                "strand":1
            },
            {
                "domains":[
                    {
                        "bitscore":64.9,
                        "code":"PF01648",
                        "end":181,
                        "start":72
                    }
                ],
                "end":46965,
                "id":"NZ_CP045030.1.region006_ORF25",
                "start":46338,
                "strand":1
            },
            {
                "domains":[
                    {
                        "bitscore":143.4,
                        "code":"PF00975",
                        "end":231,
                        "start":4
                    }
                ],
                "end":47674,
                "id":"NZ_CP045030.1.region006_ORF26",
                "start":46951,
                "strand":1
            },
            {
                "domains":[
                    {
                        "bitscore":185.3,
                        "code":"PF13561",
                        "end":252,
                        "start":13
                    }
                ],
                "end":48825,
                "id":"NZ_CP045030.1.region006_ORF27",
                "start":48060,
                "strand":1
            },
            {
                "domains":[
                    {
                        "bitscore":90.6,
                        "code":"PF16219",
                        "end":160,
                        "start":46
                    }
                ],
                "end":49570,
                "id":"NZ_CP045030.1.region006_ORF28",
                "start":49084,
                "strand":1
            },
            {
                "domains":[
                    {
                        "bitscore":106.4,
                        "code":"PF11958",
                        "end":263,
                        "start":102
                    },
                    {
                        "bitscore":75.3,
                        "code":"PF03272",
                        "end":511,
                        "start":392
                    },
                    {
                        "bitscore":78.7,
                        "code":"PF03272",
                        "end":650,
                        "start":531
                    }
                ],
                "end":52030,
                "id":"NZ_CP045030.1.region006_ORF29",
                "start":50068,
                "strand":1
            },
            {
                "domains":[],
                "end":52800,
                "id":"NZ_CP045030.1.region006_ORF30",
                "start":52389,
                "strand":1
            },
            {
                "domains":[],
                "end":54599,
                "id":"NZ_CP045030.1.region006_ORF31",
                "start":54269,
                "strand":1
            },
            {
                "domains":[],
                "end":54752,
                "id":"NZ_CP045030.1.region006_ORF32",
                "start":54620,
                "strand":1
            },
            {
                "domains":[
                    {
                        "bitscore":98.4,
                        "code":"PF09414",
                        "end":179,
                        "start":25
                    }
                ],
                "end":55396,
                "id":"NZ_CP045030.1.region006_ORF33",
                "start":54787,
                "strand":1
            },
            {
                "domains":[
                    {
                        "bitscore":124.1,
                        "code":"PF13354",
                        "end":281,
                        "start":74
                    }
                ],
                "end":56458,
                "id":"NZ_CP045030.1.region006_ORF34",
                "start":55513,
                "strand":-1
            },
            {
                "domains":[
                    {
                        "bitscore":162.8,
                        "code":"PF13702",
                        "end":200,
                        "start":44
                    }
                ],
                "end":58485,
                "id":"NZ_CP045030.1.region006_ORF35",
                "start":57837,
                "strand":1
            },
            {
                "domains":[
                    {
                        "bitscore":102.1,
                        "code":"PF13302",
                        "end":141,
                        "start":7
                    }
                ],
                "end":59301,
                "id":"NZ_CP045030.1.region006_ORF36",
                "start":58794,
                "strand":1
            },
            {
                "domains":[],
                "end":60155,
                "id":"NZ_CP045030.1.region006_ORF37",
                "start":59765,
                "strand":1
            },
            {
                "domains":[
                    {
                        "bitscore":48.4,
                        "code":"PF00583",
                        "end":123,
                        "start":18
                    }
                ],
                "end":60841,
                "id":"NZ_CP045030.1.region006_ORF38",
                "start":60364,
                "strand":1
            },
            {
                "domains":[
                    {
                        "bitscore":136.6,
                        "code":"PF03721",
                        "end":209,
                        "start":22
                    },
                    {
                        "bitscore":102.1,
                        "code":"PF00984",
                        "end":313,
                        "start":221
                    },
                    {
                        "bitscore":60.4,
                        "code":"PF03720",
                        "end":431,
                        "start":335
                    }
                ],
                "end":62881,
                "id":"NZ_CP045030.1.region006_ORF39",
                "start":61552,
                "strand":1
            },
            {
                "domains":[
                    {
                        "bitscore":434.4,
                        "code":"PF01041",
                        "end":376,
                        "start":10
                    }
                ],
                "end":64047,
                "id":"NZ_CP045030.1.region006_ORF40",
                "start":62889,
                "strand":1
            },
            {
                "domains":[
                    {
                        "bitscore":176.0,
                        "code":"PF01370",
                        "end":225,
                        "start":3
                    }
                ],
                "end":64977,
                "id":"NZ_CP045030.1.region006_ORF41",
                "start":64053,
                "strand":1
            }
        ],
        "start":1
    },
    {
        "desc":"NZ_CP045030.1 Bacillus thuringiensis strain JW-1 chromosome, complete genome",
        "end":45928,
        "id":"NZ_CP045030.1.region010",
        "mibig":false,
        "orfs":[
            {
                "domains":[],
                "end":93,
                "id":"NZ_CP045030.1.region010_ORF1",
                "start":1,
                "strand":-1
            },
            {
                "domains":[],
                "end":1083,
                "id":"NZ_CP045030.1.region010_ORF2",
                "start":711,
                "strand":1
            },
            {
                "domains":[
                    {
                        "bitscore":20.6,
                        "code":"PF00201",
                        "end":109,
                        "start":54
                    }
                ],
                "end":1472,
                "id":"NZ_CP045030.1.region010_ORF3",
                "start":1133,
                "strand":1
            },
            {
                "domains":[],
                "end":2410,
                "id":"NZ_CP045030.1.region010_ORF4",
                "start":1750,
                "strand":-1
            },
            {
                "domains":[
                    {
                        "bitscore":36.3,
                        "code":"PF00293",
                        "end":138,
                        "start":16
                    }
                ],
                "end":3228,
                "id":"NZ_CP045030.1.region010_ORF5",
                "start":2787,
                "strand":-1
            },
            {
                "domains":[
                    {
                        "bitscore":191.5,
                        "code":"PF01266",
                        "end":351,
                        "start":3
                    }
                ],
                "end":4560,
                "id":"NZ_CP045030.1.region010_ORF6",
                "start":3444,
                "strand":-1
            },
            {
                "domains":[
                    {
                        "bitscore":58.6,
                        "code":"PF13376",
                        "end":205,
                        "start":151
                    }
                ],
                "end":5340,
                "id":"NZ_CP045030.1.region010_ORF7",
                "start":4686,
                "strand":-1
            },
            {
                "domains":[
                    {
                        "bitscore":146.0,
                        "code":"PF00797",
                        "end":255,
                        "start":21
                    }
                ],
                "end":6360,
                "id":"NZ_CP045030.1.region010_ORF8",
                "start":5592,
                "strand":-1
            },
            {
                "domains":[
                    {
                        "bitscore":167.7,
                        "code":"PF08877",
                        "end":150,
                        "start":29
                    }
                ],
                "end":7003,
                "id":"NZ_CP045030.1.region010_ORF9",
                "start":6499,
                "strand":-1
            },
            {
                "domains":[
                    {
                        "bitscore":145.9,
                        "code":"PF13788",
                        "end":118,
                        "start":8
                    }
                ],
                "end":7480,
                "id":"NZ_CP045030.1.region010_ORF10",
                "start":7111,
                "strand":-1
            },
            {
                "domains":[
                    {
                        "bitscore":106.2,
                        "code":"PF13419",
                        "end":196,
                        "start":7
                    }
                ],
                "end":8358,
                "id":"NZ_CP045030.1.region010_ORF11",
                "start":7662,
                "strand":-1
            },
            {
                "domains":[
                    {
                        "bitscore":103.0,
                        "code":"PF00072",
                        "end":115,
                        "start":6
                    },
                    {
                        "bitscore":86.3,
                        "code":"PF00486",
                        "end":219,
                        "start":148
                    }
                ],
                "end":9467,
                "id":"NZ_CP045030.1.region010_ORF12",
                "start":8801,
                "strand":1
            },
            {
                "domains":[
                    {
                        "bitscore":42.4,
                        "code":"PF00672",
                        "end":233,
                        "start":181
                    },
                    {
                        "bitscore":42.6,
                        "code":"PF00512",
                        "end":324,
                        "start":258
                    },
                    {
                        "bitscore":62.8,
                        "code":"PF02518",
                        "end":482,
                        "start":369
                    }
                ],
                "end":10920,
                "id":"NZ_CP045030.1.region010_ORF13",
                "start":9459,
                "strand":1
            },
            {
                "domains":[
                    {
                        "bitscore":71.7,
                        "code":"PF12867",
                        "end":165,
                        "start":29
                    }
                ],
                "end":11785,
                "id":"NZ_CP045030.1.region010_ORF14",
                "start":11248,
                "strand":1
            },
            {
                "domains":[],
                "end":12169,
                "id":"NZ_CP045030.1.region010_ORF15",
                "start":11986,
                "strand":1
            },
            {
                "domains":[
                    {
                        "bitscore":110.5,
                        "code":"PF00005",
                        "end":171,
                        "start":24
                    }
                ],
                "end":13146,
                "id":"NZ_CP045030.1.region010_ORF16",
                "start":12468,
                "strand":-1
            },
            {
                "domains":[
                    {
                        "bitscore":49.9,
                        "code":"PF02687",
                        "end":466,
                        "start":340
                    }
                ],
                "end":14582,
                "id":"NZ_CP045030.1.region010_ORF17",
                "start":13157,
                "strand":-1
            },
            {
                "domains":[
                    {
                        "bitscore":20.1,
                        "code":"PF09752",
                        "end":217,
                        "start":107
                    }
                ],
                "end":16129,
                "id":"NZ_CP045030.1.region010_ORF18",
                "start":15127,
                "strand":1
            },
            {
                "domains":[
                    {
                        "bitscore":216.0,
                        "code":"PF07859",
                        "end":287,
                        "start":78
                    }
                ],
                "end":17747,
                "id":"NZ_CP045030.1.region010_ORF19",
                "start":16790,
                "strand":1
            },
            {
                "domains":[
                    {
                        "bitscore":247.2,
                        "code":"PF00282",
                        "end":403,
                        "start":44
                    }
                ],
                "end":19310,
                "id":"NZ_CP045030.1.region010_ORF20",
                "start":17855,
                "strand":-1
            },
            {
                "domains":[
                    {
                        "bitscore":300.2,
                        "code":"PF00668",
                        "end":2338,
                        "start":1905
                    },
                    {
                        "bitscore":43.0,
                        "code":"PF00550",
                        "end":1856,
                        "start":1793
                    },
                    {
                        "bitscore":46.5,
                        "code":"PF13193",
                        "end":1767,
                        "start":1694
                    },
                    {
                        "bitscore":313.0,
                        "code":"PF00501",
                        "end":1686,
                        "start":1306
                    },
                    {
                        "bitscore":171.1,
                        "code":"PF00668",
                        "end":1286,
                        "start":849
                    },
                    {
                        "bitscore":35.2,
                        "code":"PF00550",
                        "end":829,
                        "start":766
                    },
                    {
                        "bitscore":31.2,
                        "code":"PF13193",
                        "end":738,
                        "start":666
                    },
                    {
                        "bitscore":336.6,
                        "code":"PF00501",
                        "end":658,
                        "start":269
                    },
                    {
                        "bitscore":37.0,
                        "code":"PF00668",
                        "end":250,
                        "start":2
                    }
                ],
                "end":26382,
                "id":"NZ_CP045030.1.region010_ORF21",
                "start":19365,
                "strand":-1
            },
            {
                "domains":[
                    {
                        "bitscore":86.4,
                        "code":"PF00881",
                        "end":320,
                        "start":142
                    }
                ],
                "end":27392,
                "id":"NZ_CP045030.1.region010_ORF22",
                "start":26414,
                "strand":-1
            },
            {
                "domains":[
                    {
                        "bitscore":25.8,
                        "code":"PF00128",
                        "end":718,
                        "start":497
                    },
                    {
                        "bitscore":39.1,
                        "code":"PF00128",
                        "end":498,
                        "start":388
                    },
                    {
                        "bitscore":46.8,
                        "code":"PF02922",
                        "end":316,
                        "start":237
                    },
                    {
                        "bitscore":77.3,
                        "code":"PF03714",
                        "end":131,
                        "start":40
                    }
                ],
                "end":30822,
                "id":"NZ_CP045030.1.region010_ORF23",
                "start":28263,
                "strand":-1
            },
            {
                "domains":[
                    {
                        "bitscore":173.4,
                        "code":"PF02868",
                        "end":566,
                        "start":402
                    },
                    {
                        "bitscore":117.2,
                        "code":"PF01447",
                        "end":399,
                        "start":248
                    },
                    {
                        "bitscore":47.4,
                        "code":"PF07504",
                        "end":134,
                        "start":84
                    }
                ],
                "end":33012,
                "id":"NZ_CP045030.1.region010_ORF24",
                "start":31308,
                "strand":-1
            },
            {
                "domains":[
                    {
                        "bitscore":69.7,
                        "code":"PF02872",
                        "end":559,
                        "start":385
                    },
                    {
                        "bitscore":41.7,
                        "code":"PF00149",
                        "end":306,
                        "start":86
                    }
                ],
                "end":35389,
                "id":"NZ_CP045030.1.region010_ORF25",
                "start":33295,
                "strand":-1
            },
            {
                "domains":[
                    {
                        "bitscore":58.4,
                        "code":"PF12867",
                        "end":160,
                        "start":8
                    }
                ],
                "end":36291,
                "id":"NZ_CP045030.1.region010_ORF26",
                "start":35775,
                "strand":-1
            },
            {
                "domains":[
                    {
                        "bitscore":107.1,
                        "code":"PF06445",
                        "end":156,
                        "start":1
                    }
                ],
                "end":36856,
                "id":"NZ_CP045030.1.region010_ORF27",
                "start":36385,
                "strand":-1
            },
            {
                "domains":[
                    {
                        "bitscore":30.8,
                        "code":"PF00903",
                        "end":124,
                        "start":4
                    }
                ],
                "end":37578,
                "id":"NZ_CP045030.1.region010_ORF28",
                "start":37110,
                "strand":1
            },
            {
                "domains":[
                    {
                        "bitscore":365.6,
                        "code":"PF00344",
                        "end":414,
                        "start":68
                    }
                ],
                "end":39236,
                "id":"NZ_CP045030.1.region010_ORF29",
                "start":37931,
                "strand":1
            },
            {
                "domains":[
                    {
                        "bitscore":70.9,
                        "code":"PF00892",
                        "end":288,
                        "start":147
                    },
                    {
                        "bitscore":63.5,
                        "code":"PF00892",
                        "end":135,
                        "start":1
                    }
                ],
                "end":40239,
                "id":"NZ_CP045030.1.region010_ORF30",
                "start":39321,
                "strand":-1
            },
            {
                "domains":[
                    {
                        "bitscore":50.5,
                        "code":"PF00392",
                        "end":76,
                        "start":13
                    },
                    {
                        "bitscore":118.3,
                        "code":"PF00155",
                        "end":468,
                        "start":125
                    }
                ],
                "end":41821,
                "id":"NZ_CP045030.1.region010_ORF31",
                "start":40387,
                "strand":1
            },
            {
                "domains":[],
                "end":41990,
                "id":"NZ_CP045030.1.region010_ORF32",
                "start":41888,
                "strand":-1
            },
            {
                "domains":[
                    {
                        "bitscore":71.3,
                        "code":"PF00561",
                        "end":269,
                        "start":24
                    }
                ],
                "end":43099,
                "id":"NZ_CP045030.1.region010_ORF33",
                "start":42244,
                "strand":1
            },
            {
                "domains":[],
                "end":43552,
                "id":"NZ_CP045030.1.region010_ORF34",
                "start":43216,
                "strand":-1
            },
            {
                "domains":[
                    {
                        "bitscore":33.2,
                        "code":"PF17989",
                        "end":182,
                        "start":8
                    }
                ],
                "end":44733,
                "id":"NZ_CP045030.1.region010_ORF35",
                "start":43563,
                "strand":-1
            },
            {
                "domains":[],
                "end":45347,
                "id":"NZ_CP045030.1.region010_ORF36",
                "start":44942,
                "strand":1
            },
            {
                "domains":[
                    {
                        "bitscore":142.2,
                        "code":"PF08002",
                        "end":137,
                        "start":1
                    }
                ],
                "end":45928,
                "id":"NZ_CP045030.1.region010_ORF37",
                "start":45391,
                "strand":-1
            }
        ],
        "start":1
    },
    {
        "desc":"NZ_CP045030.1 Bacillus thuringiensis strain JW-1 chromosome, complete genome",
        "end":59094,
        "id":"NZ_CP045030.1.region011",
        "mibig":false,
        "orfs":[
            {
                "domains":[
                    {
                        "bitscore":359.5,
                        "code":"PF02781",
                        "end":487,
                        "start":191
                    },
                    {
                        "bitscore":216.3,
                        "code":"PF00479",
                        "end":189,
                        "start":7
                    }
                ],
                "end":1508,
                "id":"NZ_CP045030.1.region011_ORF1",
                "start":23,
                "strand":-1
            },
            {
                "domains":[
                    {
                        "bitscore":103.8,
                        "code":"PF03928",
                        "end":153,
                        "start":25
                    }
                ],
                "end":2407,
                "id":"NZ_CP045030.1.region011_ORF2",
                "start":1930,
                "strand":-1
            },
            {
                "domains":[
                    {
                        "bitscore":135.0,
                        "code":"PF06993",
                        "end":120,
                        "start":10
                    }
                ],
                "end":3315,
                "id":"NZ_CP045030.1.region011_ORF3",
                "start":2943,
                "strand":-1
            },
            {
                "domains":[],
                "end":3436,
                "id":"NZ_CP045030.1.region011_ORF4",
                "start":3337,
                "strand":-1
            },
            {
                "domains":[
                    {
                        "bitscore":65.5,
                        "code":"PF03222",
                        "end":436,
                        "start":32
                    }
                ],
                "end":5416,
                "id":"NZ_CP045030.1.region011_ORF5",
                "start":4096,
                "strand":-1
            },
            {
                "domains":[
                    {
                        "bitscore":42.8,
                        "code":"PF13027",
                        "end":194,
                        "start":132
                    }
                ],
                "end":7065,
                "id":"NZ_CP045030.1.region011_ORF6",
                "start":6480,
                "strand":-1
            },
            {
                "domains":[
                    {
                        "bitscore":25.4,
                        "code":"PF08858",
                        "end":100,
                        "start":68
                    }
                ],
                "end":7473,
                "id":"NZ_CP045030.1.region011_ORF7",
                "start":7137,
                "strand":-1
            },
            {
                "domains":[
                    {
                        "bitscore":91.6,
                        "code":"PF02082",
                        "end":132,
                        "start":1
                    }
                ],
                "end":8012,
                "id":"NZ_CP045030.1.region011_ORF8",
                "start":7598,
                "strand":-1
            },
            {
                "domains":[],
                "end":8336,
                "id":"NZ_CP045030.1.region011_ORF9",
                "start":8201,
                "strand":-1
            },
            {
                "domains":[
                    {
                        "bitscore":75.2,
                        "code":"PF03960",
                        "end":113,
                        "start":5
                    }
                ],
                "end":8779,
                "id":"NZ_CP045030.1.region011_ORF10",
                "start":8383,
                "strand":-1
            },
            {
                "domains":[
                    {
                        "bitscore":131.6,
                        "code":"PF01638",
                        "end":104,
                        "start":14
                    }
                ],
                "end":9745,
                "id":"NZ_CP045030.1.region011_ORF11",
                "start":9400,
                "strand":1
            },
            {
                "domains":[
                    {
                        "bitscore":96.1,
                        "code":"PF07702",
                        "end":232,
                        "start":94
                    },
                    {
                        "bitscore":66.2,
                        "code":"PF00392",
                        "end":72,
                        "start":9
                    }
                ],
                "end":10559,
                "id":"NZ_CP045030.1.region011_ORF12",
                "start":9821,
                "strand":-1
            },
            {
                "domains":[
                    {
                        "bitscore":81.3,
                        "code":"PF02894",
                        "end":344,
                        "start":135
                    },
                    {
                        "bitscore":86.4,
                        "code":"PF01408",
                        "end":123,
                        "start":3
                    }
                ],
                "end":11653,
                "id":"NZ_CP045030.1.region011_ORF13",
                "start":10591,
                "strand":-1
            },
            {
                "domains":[
                    {
                        "bitscore":82.1,
                        "code":"PF10604",
                        "end":136,
                        "start":1
                    }
                ],
                "end":12302,
                "id":"NZ_CP045030.1.region011_ORF14",
                "start":11885,
                "strand":1
            },
            {
                "domains":[
                    {
                        "bitscore":66.9,
                        "code":"PF00082",
                        "end":379,
                        "start":111
                    }
                ],
                "end":13839,
                "id":"NZ_CP045030.1.region011_ORF15",
                "start":12462,
                "strand":-1
            },
            {
                "domains":[
                    {
                        "bitscore":100.8,
                        "code":"PF13472",
                        "end":175,
                        "start":6
                    }
                ],
                "end":14773,
                "id":"NZ_CP045030.1.region011_ORF16",
                "start":14206,
                "strand":-1
            },
            {
                "domains":[],
                "end":15613,
                "id":"NZ_CP045030.1.region011_ORF17",
                "start":14788,
                "strand":-1
            },
            {
                "domains":[],
                "end":16199,
                "id":"NZ_CP045030.1.region011_ORF18",
                "start":15641,
                "strand":-1
            },
            {
                "domains":[
                    {
                        "bitscore":36.8,
                        "code":"PF01636",
                        "end":229,
                        "start":22
                    }
                ],
                "end":17067,
                "id":"NZ_CP045030.1.region011_ORF19",
                "start":16227,
                "strand":-1
            },
            {
                "domains":[
                    {
                        "bitscore":149.6,
                        "code":"PF01784",
                        "end":238,
                        "start":5
                    }
                ],
                "end":18004,
                "id":"NZ_CP045030.1.region011_ORF20",
                "start":17254,
                "strand":-1
            },
            {
                "domains":[],
                "end":18297,
                "id":"NZ_CP045030.1.region011_ORF21",
                "start":18087,
                "strand":1
            },
            {
                "domains":[
                    {
                        "bitscore":252.2,
                        "code":"PF02567",
                        "end":295,
                        "start":9
                    }
                ],
                "end":19280,
                "id":"NZ_CP045030.1.region011_ORF22",
                "start":18380,
                "strand":-1
            },
            {
                "domains":[
                    {
                        "bitscore":72.9,
                        "code":"PF13302",
                        "end":158,
                        "start":12
                    }
                ],
                "end":19856,
                "id":"NZ_CP045030.1.region011_ORF23",
                "start":19292,
                "strand":-1
            },
            {
                "domains":[
                    {
                        "bitscore":60.7,
                        "code":"PF13193",
                        "end":487,
                        "start":413
                    },
                    {
                        "bitscore":324.6,
                        "code":"PF00501",
                        "end":405,
                        "start":8
                    }
                ],
                "end":21503,
                "id":"NZ_CP045030.1.region011_ORF24",
                "start":20000,
                "strand":-1
            },
            {
                "domains":[
                    {
                        "bitscore":148.5,
                        "code":"PF02525",
                        "end":169,
                        "start":1
                    }
                ],
                "end":22171,
                "id":"NZ_CP045030.1.region011_ORF25",
                "start":21637,
                "strand":-1
            },
            {
                "domains":[
                    {
                        "bitscore":127.1,
                        "code":"PF01638",
                        "end":104,
                        "start":15
                    }
                ],
                "end":22619,
                "id":"NZ_CP045030.1.region011_ORF26",
                "start":22295,
                "strand":1
            },
            {
                "domains":[
                    {
                        "bitscore":264.1,
                        "code":"PF01494",
                        "end":339,
                        "start":4
                    }
                ],
                "end":25171,
                "id":"NZ_CP045030.1.region011_ORF27",
                "start":23719,
                "strand":1
            },
            {
                "domains":[],
                "end":25782,
                "id":"NZ_CP045030.1.region011_ORF28",
                "start":25401,
                "strand":-1
            },
            {
                "domains":[
                    {
                        "bitscore":34.0,
                        "code":"PF12840",
                        "end":71,
                        "start":12
                    }
                ],
                "end":26388,
                "id":"NZ_CP045030.1.region011_ORF29",
                "start":26112,
                "strand":-1
            },
            {
                "domains":[
                    {
                        "bitscore":121.1,
                        "code":"PF13641",
                        "end":980,
                        "start":757
                    },
                    {
                        "bitscore":107.8,
                        "code":"PF01522",
                        "end":610,
                        "start":481
                    },
                    {
                        "bitscore":83.3,
                        "code":"PF00704",
                        "end":404,
                        "start":91
                    }
                ],
                "end":29949,
                "id":"NZ_CP045030.1.region011_ORF30",
                "start":26589,
                "strand":-1
            },
            {
                "domains":[
                    {
                        "bitscore":49.4,
                        "code":"PF12791",
                        "end":61,
                        "start":8
                    }
                ],
                "end":31431,
                "id":"NZ_CP045030.1.region011_ORF31",
                "start":30141,
                "strand":-1
            },
            {
                "domains":[
                    {
                        "bitscore":35.6,
                        "code":"PF04542",
                        "end":102,
                        "start":31
                    }
                ],
                "end":32143,
                "id":"NZ_CP045030.1.region011_ORF32",
                "start":31420,
                "strand":-1
            },
            {
                "domains":[],
                "end":32713,
                "id":"NZ_CP045030.1.region011_ORF33",
                "start":32551,
                "strand":1
            },
            {
                "domains":[
                    {
                        "bitscore":112.9,
                        "code":"PF14526",
                        "end":158,
                        "start":7
                    }
                ],
                "end":33680,
                "id":"NZ_CP045030.1.region011_ORF34",
                "start":33194,
                "strand":-1
            },
            {
                "domains":[
                    {
                        "bitscore":47.7,
                        "code":"PF08279",
                        "end":61,
                        "start":6
                    }
                ],
                "end":34746,
                "id":"NZ_CP045030.1.region011_ORF35",
                "start":33783,
                "strand":1
            },
            {
                "domains":[
                    {
                        "bitscore":85.7,
                        "code":"PF01061",
                        "end":214,
                        "start":3
                    }
                ],
                "end":35659,
                "id":"NZ_CP045030.1.region011_ORF36",
                "start":34909,
                "strand":-1
            },
            {
                "domains":[
                    {
                        "bitscore":97.1,
                        "code":"PF00005",
                        "end":163,
                        "start":21
                    }
                ],
                "end":36421,
                "id":"NZ_CP045030.1.region011_ORF37",
                "start":35659,
                "strand":-1
            },
            {
                "domains":[
                    {
                        "bitscore":146.5,
                        "code":"PF06304",
                        "end":107,
                        "start":6
                    }
                ],
                "end":36918,
                "id":"NZ_CP045030.1.region011_ORF38",
                "start":36576,
                "strand":-1
            },
            {
                "domains":[
                    {
                        "bitscore":82.2,
                        "code":"PF03551",
                        "end":88,
                        "start":16
                    }
                ],
                "end":37314,
                "id":"NZ_CP045030.1.region011_ORF39",
                "start":36993,
                "strand":-1
            },
            {
                "domains":[
                    {
                        "bitscore":46.5,
                        "code":"PF00668",
                        "end":357,
                        "start":2
                    }
                ],
                "end":39094,
                "id":"NZ_CP045030.1.region011_ORF40",
                "start":37777,
                "strand":-1
            },
            {
                "domains":[
                    {
                        "bitscore":342.7,
                        "code":"PF03063",
                        "end":424,
                        "start":75
                    },
                    {
                        "bitscore":52.5,
                        "code":"PF03063",
                        "end":82,
                        "start":1
                    }
                ],
                "end":41246,
                "id":"NZ_CP045030.1.region011_ORF41",
                "start":39959,
                "strand":-1
            },
            {
                "domains":[],
                "end":41889,
                "id":"NZ_CP045030.1.region011_ORF42",
                "start":41784,
                "strand":1
            },
            {
                "domains":[
                    {
                        "bitscore":31.6,
                        "code":"PF00753",
                        "end":150,
                        "start":3
                    }
                ],
                "end":42463,
                "id":"NZ_CP045030.1.region011_ORF43",
                "start":41986,
                "strand":-1
            },
            {
                "domains":[
                    {
                        "bitscore":42.6,
                        "code":"PF12650",
                        "end":94,
                        "start":10
                    }
                ],
                "end":42934,
                "id":"NZ_CP045030.1.region011_ORF44",
                "start":42643,
                "strand":1
            },
            {
                "domains":[],
                "end":43244,
                "id":"NZ_CP045030.1.region011_ORF45",
                "start":42962,
                "strand":-1
            },
            {
                "domains":[],
                "end":43572,
                "id":"NZ_CP045030.1.region011_ORF46",
                "start":43377,
                "strand":1
            },
            {
                "domains":[
                    {
                        "bitscore":137.0,
                        "code":"PF00144",
                        "end":337,
                        "start":5
                    }
                ],
                "end":44710,
                "id":"NZ_CP045030.1.region011_ORF47",
                "start":43672,
                "strand":1
            },
            {
                "domains":[],
                "end":44995,
                "id":"NZ_CP045030.1.region011_ORF48",
                "start":44746,
                "strand":-1
            },
            {
                "domains":[
                    {
                        "bitscore":141.1,
                        "code":"PF13738",
                        "end":195,
                        "start":5
                    }
                ],
                "end":46368,
                "id":"NZ_CP045030.1.region011_ORF49",
                "start":45324,
                "strand":-1
            },
            {
                "domains":[
                    {
                        "bitscore":139.0,
                        "code":"PF19581",
                        "end":118,
                        "start":1
                    }
                ],
                "end":46922,
                "id":"NZ_CP045030.1.region011_ORF50",
                "start":46562,
                "strand":-1
            },
            {
                "domains":[
                    {
                        "bitscore":28.3,
                        "code":"PF13545",
                        "end":224,
                        "start":153
                    },
                    {
                        "bitscore":47.8,
                        "code":"PF00027",
                        "end":121,
                        "start":33
                    }
                ],
                "end":47630,
                "id":"NZ_CP045030.1.region011_ORF51",
                "start":46937,
                "strand":-1
            },
            {
                "domains":[
                    {
                        "bitscore":99.6,
                        "code":"PF04657",
                        "end":144,
                        "start":9
                    }
                ],
                "end":48185,
                "id":"NZ_CP045030.1.region011_ORF52",
                "start":47738,
                "strand":1
            },
            {
                "domains":[
                    {
                        "bitscore":90.1,
                        "code":"PF04657",
                        "end":136,
                        "start":2
                    }
                ],
                "end":48663,
                "id":"NZ_CP045030.1.region011_ORF53",
                "start":48198,
                "strand":1
            },
            {
                "domains":[],
                "end":49247,
                "id":"NZ_CP045030.1.region011_ORF54",
                "start":48752,
                "strand":1
            },
            {
                "domains":[
                    {
                        "bitscore":109.2,
                        "code":"PF00753",
                        "end":235,
                        "start":31
                    }
                ],
                "end":50040,
                "id":"NZ_CP045030.1.region011_ORF55",
                "start":49287,
                "strand":-1
            },
            {
                "domains":[
                    {
                        "bitscore":27.0,
                        "code":"PF08240",
                        "end":98,
                        "start":30
                    },
                    {
                        "bitscore":75.0,
                        "code":"PF13602",
                        "end":336,
                        "start":195
                    }
                ],
                "end":51248,
                "id":"NZ_CP045030.1.region011_ORF56",
                "start":50228,
                "strand":1
            },
            {
                "domains":[
                    {
                        "bitscore":344.4,
                        "code":"PF00324",
                        "end":449,
                        "start":14
                    }
                ],
                "end":52838,
                "id":"NZ_CP045030.1.region011_ORF57",
                "start":51446,
                "strand":-1
            },
            {
                "domains":[
                    {
                        "bitscore":139.4,
                        "code":"PF07690",
                        "end":357,
                        "start":11
                    }
                ],
                "end":54587,
                "id":"NZ_CP045030.1.region011_ORF58",
                "start":53387,
                "strand":-1
            },
            {
                "domains":[
                    {
                        "bitscore":52.1,
                        "code":"PF19140",
                        "end":175,
                        "start":1
                    }
                ],
                "end":55541,
                "id":"NZ_CP045030.1.region011_ORF59",
                "start":54968,
                "strand":1
            },
            {
                "domains":[
                    {
                        "bitscore":35.9,
                        "code":"PF10779",
                        "end":69,
                        "start":3
                    }
                ],
                "end":55832,
                "id":"NZ_CP045030.1.region011_ORF60",
                "start":55607,
                "strand":-1
            },
            {
                "domains":[],
                "end":56429,
                "id":"NZ_CP045030.1.region011_ORF61",
                "start":56150,
                "strand":-1
            },
            {
                "domains":[
                    {
                        "bitscore":230.8,
                        "code":"PF13561",
                        "end":245,
                        "start":12
                    }
                ],
                "end":57987,
                "id":"NZ_CP045030.1.region011_ORF62",
                "start":57243,
                "strand":1
            },
            {
                "domains":[
                    {
                        "bitscore":103.2,
                        "code":"PF02585",
                        "end":136,
                        "start":6
                    }
                ],
                "end":58760,
                "id":"NZ_CP045030.1.region011_ORF63",
                "start":58097,
                "strand":-1
            }
        ],
        "start":1
    },
    {
        "desc":"12 length=150108 depth=0.64x",
        "end":65915,
        "id":"SJAS00000000.2.12.region001",
        "mibig":false,
        "orfs":[
            {
                "domains":[
                    {
                        "bitscore":176.0,
                        "code":"PF01370",
                        "end":225,
                        "start":3
                    }
                ],
                "end":1869,
                "id":"SJAS00000000.2.12.region001_ORF1",
                "start":945,
                "strand":-1
            },
            {
                "domains":[
                    {
                        "bitscore":434.4,
                        "code":"PF01041",
                        "end":376,
                        "start":10
                    }
                ],
                "end":3033,
                "id":"SJAS00000000.2.12.region001_ORF2",
                "start":1875,
                "strand":-1
            },
            {
                "domains":[
                    {
                        "bitscore":60.4,
                        "code":"PF03720",
                        "end":431,
                        "start":335
                    },
                    {
                        "bitscore":102.1,
                        "code":"PF00984",
                        "end":313,
                        "start":221
                    },
                    {
                        "bitscore":136.6,
                        "code":"PF03721",
                        "end":209,
                        "start":22
                    }
                ],
                "end":4370,
                "id":"SJAS00000000.2.12.region001_ORF3",
                "start":3041,
                "strand":-1
            },
            {
                "domains":[
                    {
                        "bitscore":48.4,
                        "code":"PF00583",
                        "end":123,
                        "start":18
                    }
                ],
                "end":5558,
                "id":"SJAS00000000.2.12.region001_ORF4",
                "start":5081,
                "strand":-1
            },
            {
                "domains":[],
                "end":6157,
                "id":"SJAS00000000.2.12.region001_ORF5",
                "start":5767,
                "strand":-1
            },
            {
                "domains":[
                    {
                        "bitscore":102.1,
                        "code":"PF13302",
                        "end":141,
                        "start":7
                    }
                ],
                "end":7128,
                "id":"SJAS00000000.2.12.region001_ORF6",
                "start":6621,
                "strand":-1
            },
            {
                "domains":[
                    {
                        "bitscore":162.8,
                        "code":"PF13702",
                        "end":200,
                        "start":44
                    }
                ],
                "end":8093,
                "id":"SJAS00000000.2.12.region001_ORF7",
                "start":7445,
                "strand":-1
            },
            {
                "domains":[
                    {
                        "bitscore":124.2,
                        "code":"PF13354",
                        "end":281,
                        "start":74
                    }
                ],
                "end":10417,
                "id":"SJAS00000000.2.12.region001_ORF8",
                "start":9472,
                "strand":1
            },
            {
                "domains":[
                    {
                        "bitscore":98.9,
                        "code":"PF09414",
                        "end":161,
                        "start":7
                    }
                ],
                "end":11089,
                "id":"SJAS00000000.2.12.region001_ORF9",
                "start":10534,
                "strand":-1
            },
            {
                "domains":[],
                "end":11286,
                "id":"SJAS00000000.2.12.region001_ORF10",
                "start":11178,
                "strand":-1
            },
            {
                "domains":[],
                "end":11661,
                "id":"SJAS00000000.2.12.region001_ORF11",
                "start":11331,
                "strand":-1
            },
            {
                "domains":[],
                "end":12197,
                "id":"SJAS00000000.2.12.region001_ORF12",
                "start":12032,
                "strand":-1
            },
            {
                "domains":[],
                "end":13541,
                "id":"SJAS00000000.2.12.region001_ORF13",
                "start":13130,
                "strand":-1
            },
            {
                "domains":[
                    {
                        "bitscore":78.1,
                        "code":"PF03272",
                        "end":650,
                        "start":531
                    },
                    {
                        "bitscore":75.3,
                        "code":"PF03272",
                        "end":511,
                        "start":392
                    },
                    {
                        "bitscore":106.4,
                        "code":"PF11958",
                        "end":263,
                        "start":102
                    }
                ],
                "end":15830,
                "id":"SJAS00000000.2.12.region001_ORF14",
                "start":13868,
                "strand":-1
            },
            {
                "domains":[],
                "end":16308,
                "id":"SJAS00000000.2.12.region001_ORF15",
                "start":16065,
                "strand":1
            },
            {
                "domains":[
                    {
                        "bitscore":90.6,
                        "code":"PF16219",
                        "end":160,
                        "start":46
                    }
                ],
                "end":16814,
                "id":"SJAS00000000.2.12.region001_ORF16",
                "start":16328,
                "strand":-1
            },
            {
                "domains":[
                    {
                        "bitscore":182.1,
                        "code":"PF13561",
                        "end":252,
                        "start":13
                    }
                ],
                "end":17838,
                "id":"SJAS00000000.2.12.region001_ORF17",
                "start":17073,
                "strand":-1
            },
            {
                "domains":[
                    {
                        "bitscore":143.4,
                        "code":"PF00975",
                        "end":231,
                        "start":4
                    }
                ],
                "end":18947,
                "id":"SJAS00000000.2.12.region001_ORF18",
                "start":18224,
                "strand":-1
            },
            {
                "domains":[
                    {
                        "bitscore":64.5,
                        "code":"PF01648",
                        "end":206,
                        "start":98
                    }
                ],
                "end":19638,
                "id":"SJAS00000000.2.12.region001_ORF19",
                "start":18933,
                "strand":-1
            },
            {
                "domains":[
                    {
                        "bitscore":102.5,
                        "code":"PF00975",
                        "end":4942,
                        "start":4709
                    },
                    {
                        "bitscore":43.9,
                        "code":"PF00550",
                        "end":4687,
                        "start":4624
                    },
                    {
                        "bitscore":42.9,
                        "code":"PF13193",
                        "end":4594,
                        "start":4523
                    },
                    {
                        "bitscore":332.4,
                        "code":"PF00501",
                        "end":4515,
                        "start":4116
                    },
                    {
                        "bitscore":312.1,
                        "code":"PF00668",
                        "end":4096,
                        "start":3655
                    },
                    {
                        "bitscore":279.8,
                        "code":"PF00668",
                        "end":3635,
                        "start":3182
                    },
                    {
                        "bitscore":41.8,
                        "code":"PF00550",
                        "end":3169,
                        "start":3106
                    },
                    {
                        "bitscore":40.8,
                        "code":"PF13193",
                        "end":3079,
                        "start":3008
                    },
                    {
                        "bitscore":340.0,
                        "code":"PF00501",
                        "end":3000,
                        "start":2601
                    },
                    {
                        "bitscore":391.9,
                        "code":"PF00668",
                        "end":2582,
                        "start":2135
                    },
                    {
                        "bitscore":60.8,
                        "code":"PF00550",
                        "end":2114,
                        "start":2050
                    },
                    {
                        "bitscore":44.2,
                        "code":"PF13193",
                        "end":2024,
                        "start":1953
                    },
                    {
                        "bitscore":298.9,
                        "code":"PF00501",
                        "end":1945,
                        "start":1559
                    },
                    {
                        "bitscore":395.6,
                        "code":"PF00668",
                        "end":1539,
                        "start":1092
                    },
                    {
                        "bitscore":58.2,
                        "code":"PF00550",
                        "end":1071,
                        "start":1007
                    },
                    {
                        "bitscore":41.5,
                        "code":"PF13193",
                        "end":980,
                        "start":909
                    },
                    {
                        "bitscore":364.3,
                        "code":"PF00501",
                        "end":901,
                        "start":497
                    },
                    {
                        "bitscore":394.6,
                        "code":"PF00668",
                        "end":477,
                        "start":29
                    }
                ],
                "end":34883,
                "id":"SJAS00000000.2.12.region001_ORF20",
                "start":20000,
                "strand":-1
            },
            {
                "domains":[
                    {
                        "bitscore":53.2,
                        "code":"PF00550",
                        "end":2091,
                        "start":2027
                    },
                    {
                        "bitscore":35.1,
                        "code":"PF13193",
                        "end":2000,
                        "start":1929
                    },
                    {
                        "bitscore":347.4,
                        "code":"PF00501",
                        "end":1921,
                        "start":1530
                    },
                    {
                        "bitscore":399.3,
                        "code":"PF00668",
                        "end":1510,
                        "start":1060
                    },
                    {
                        "bitscore":52.5,
                        "code":"PF00550",
                        "end":1040,
                        "start":976
                    },
                    {
                        "bitscore":39.9,
                        "code":"PF13193",
                        "end":949,
                        "start":878
                    },
                    {
                        "bitscore":358.6,
                        "code":"PF00501",
                        "end":870,
                        "start":467
                    },
                    {
                        "bitscore":307.8,
                        "code":"PF00668",
                        "end":447,
                        "start":4
                    }
                ],
                "end":41356,
                "id":"SJAS00000000.2.12.region001_ORF21",
                "start":34879,
                "strand":-1
            },
            {
                "domains":[
                    {
                        "bitscore":292.8,
                        "code":"PF00668",
                        "end":1501,
                        "start":1048
                    },
                    {
                        "bitscore":45.6,
                        "code":"PF00550",
                        "end":1035,
                        "start":972
                    },
                    {
                        "bitscore":37.9,
                        "code":"PF13193",
                        "end":945,
                        "start":874
                    },
                    {
                        "bitscore":368.8,
                        "code":"PF00501",
                        "end":866,
                        "start":458
                    },
                    {
                        "bitscore":282.5,
                        "code":"PF00668",
                        "end":436,
                        "start":3
                    }
                ],
                "end":45915,
                "id":"SJAS00000000.2.12.region001_ORF22",
                "start":41358,
                "strand":-1
            },
            {
                "domains":[
                    {
                        "bitscore":110.6,
                        "code":"PF07690",
                        "end":366,
                        "start":17
                    }
                ],
                "end":47182,
                "id":"SJAS00000000.2.12.region001_ORF23",
                "start":45928,
                "strand":-1
            },
            {
                "domains":[
                    {
                        "bitscore":82.8,
                        "code":"PF13472",
                        "end":181,
                        "start":7
                    }
                ],
                "end":48841,
                "id":"SJAS00000000.2.12.region001_ORF24",
                "start":48250,
                "strand":-1
            },
            {
                "domains":[
                    {
                        "bitscore":122.7,
                        "code":"PF01757",
                        "end":348,
                        "start":5
                    }
                ],
                "end":50153,
                "id":"SJAS00000000.2.12.region001_ORF25",
                "start":49043,
                "strand":-1
            },
            {
                "domains":[
                    {
                        "bitscore":52.9,
                        "code":"PF07943",
                        "end":409,
                        "start":307
                    },
                    {
                        "bitscore":280.6,
                        "code":"PF00768",
                        "end":288,
                        "start":30
                    }
                ],
                "end":51963,
                "id":"SJAS00000000.2.12.region001_ORF26",
                "start":50649,
                "strand":-1
            },
            {
                "domains":[
                    {
                        "bitscore":28.4,
                        "code":"PF14602",
                        "end":152,
                        "start":118
                    }
                ],
                "end":53105,
                "id":"SJAS00000000.2.12.region001_ORF27",
                "start":52445,
                "strand":-1
            },
            {
                "domains":[
                    {
                        "bitscore":151.3,
                        "code":"PF01925",
                        "end":246,
                        "start":11
                    }
                ],
                "end":54116,
                "id":"SJAS00000000.2.12.region001_ORF28",
                "start":53357,
                "strand":-1
            },
            {
                "domains":[],
                "end":55434,
                "id":"SJAS00000000.2.12.region001_ORF29",
                "start":54183,
                "strand":-1
            },
            {
                "domains":[
                    {
                        "bitscore":61.8,
                        "code":"PF18277",
                        "end":89,
                        "start":53
                    },
                    {
                        "bitscore":45.1,
                        "code":"PF04014",
                        "end":53,
                        "start":8
                    }
                ],
                "end":56324,
                "id":"SJAS00000000.2.12.region001_ORF30",
                "start":56045,
                "strand":-1
            },
            {
                "domains":[
                    {
                        "bitscore":100.7,
                        "code":"PF18768",
                        "end":289,
                        "start":79
                    },
                    {
                        "bitscore":44.3,
                        "code":"PF01381",
                        "end":63,
                        "start":10
                    }
                ],
                "end":57343,
                "id":"SJAS00000000.2.12.region001_ORF31",
                "start":56464,
                "strand":-1
            },
            {
                "domains":[
                    {
                        "bitscore":35.0,
                        "code":"PF00196",
                        "end":59,
                        "start":3
                    }
                ],
                "end":57972,
                "id":"SJAS00000000.2.12.region001_ORF32",
                "start":57720,
                "strand":1
            },
            {
                "domains":[],
                "end":58718,
                "id":"SJAS00000000.2.12.region001_ORF33",
                "start":58112,
                "strand":-1
            },
            {
                "domains":[
                    {
                        "bitscore":58.8,
                        "code":"PF12385",
                        "end":256,
                        "start":113
                    }
                ],
                "end":59553,
                "id":"SJAS00000000.2.12.region001_ORF34",
                "start":58743,
                "strand":-1
            },
            {
                "domains":[
                    {
                        "bitscore":69.0,
                        "code":"PF01546",
                        "end":483,
                        "start":73
                    }
                ],
                "end":61335,
                "id":"SJAS00000000.2.12.region001_ORF35",
                "start":59865,
                "strand":-1
            },
            {
                "domains":[
                    {
                        "bitscore":70.1,
                        "code":"PF06486",
                        "end":116,
                        "start":27
                    }
                ],
                "end":61936,
                "id":"SJAS00000000.2.12.region001_ORF36",
                "start":61546,
                "strand":1
            },
            {
                "domains":[],
                "end":62131,
                "id":"SJAS00000000.2.12.region001_ORF37",
                "start":61954,
                "strand":-1
            },
            {
                "domains":[],
                "end":62332,
                "id":"SJAS00000000.2.12.region001_ORF38",
                "start":62203,
                "strand":-1
            },
            {
                "domains":[
                    {
                        "bitscore":233.8,
                        "code":"PF14171",
                        "end":243,
                        "start":5
                    }
                ],
                "end":63182,
                "id":"SJAS00000000.2.12.region001_ORF39",
                "start":62444,
                "strand":-1
            },
            {
                "domains":[
                    {
                        "bitscore":102.0,
                        "code":"PF00300",
                        "end":138,
                        "start":4
                    }
                ],
                "end":64160,
                "id":"SJAS00000000.2.12.region001_ORF40",
                "start":63422,
                "strand":-1
            },
            {
                "domains":[
                    {
                        "bitscore":50.2,
                        "code":"PF12802",
                        "end":93,
                        "start":34
                    }
                ],
                "end":64808,
                "id":"SJAS00000000.2.12.region001_ORF41",
                "start":64325,
                "strand":-1
            },
            {
                "domains":[
                    {
                        "bitscore":60.6,
                        "code":"PF02775",
                        "end":251,
                        "start":107
                    }
                ],
                "end":65905,
                "id":"SJAS00000000.2.12.region001_ORF42",
                "start":65080,
                "strand":1
            }
        ],
        "start":1
    },
    {
        "desc":"15 length=91585 depth=0.49x",
        "end":29943,
        "id":"SJAS00000000.2.15.region001",
        "mibig":false,
        "orfs":[
            {
                "domains":[],
                "end":510,
                "id":"SJAS00000000.2.15.region001_ORF1",
                "start":105,
                "strand":-1
            },
            {
                "domains":[
                    {
                        "bitscore":33.2,
                        "code":"PF17989",
                        "end":182,
                        "start":8
                    }
                ],
                "end":1888,
                "id":"SJAS00000000.2.15.region001_ORF2",
                "start":718,
                "strand":1
            },
            {
                "domains":[],
                "end":2235,
                "id":"SJAS00000000.2.15.region001_ORF3",
                "start":1899,
                "strand":1
            },
            {
                "domains":[
                    {
                        "bitscore":71.8,
                        "code":"PF00561",
                        "end":269,
                        "start":24
                    }
                ],
                "end":3207,
                "id":"SJAS00000000.2.15.region001_ORF4",
                "start":2352,
                "strand":-1
            },
            {
                "domains":[
                    {
                        "bitscore":43.3,
                        "code":"PF08240",
                        "end":108,
                        "start":27
                    },
                    {
                        "bitscore":87.9,
                        "code":"PF13602",
                        "end":305,
                        "start":187
                    }
                ],
                "end":4388,
                "id":"SJAS00000000.2.15.region001_ORF5",
                "start":3461,
                "strand":1
            },
            {
                "domains":[
                    {
                        "bitscore":119.3,
                        "code":"PF00155",
                        "end":468,
                        "start":125
                    },
                    {
                        "bitscore":47.9,
                        "code":"PF00392",
                        "end":76,
                        "start":13
                    }
                ],
                "end":5949,
                "id":"SJAS00000000.2.15.region001_ORF6",
                "start":4515,
                "strand":-1
            },
            {
                "domains":[
                    {
                        "bitscore":63.5,
                        "code":"PF00892",
                        "end":135,
                        "start":1
                    },
                    {
                        "bitscore":72.4,
                        "code":"PF00892",
                        "end":288,
                        "start":147
                    }
                ],
                "end":7015,
                "id":"SJAS00000000.2.15.region001_ORF7",
                "start":6097,
                "strand":1
            },
            {
                "domains":[
                    {
                        "bitscore":365.0,
                        "code":"PF00344",
                        "end":443,
                        "start":97
                    }
                ],
                "end":8492,
                "id":"SJAS00000000.2.15.region001_ORF8",
                "start":7100,
                "strand":-1
            },
            {
                "domains":[
                    {
                        "bitscore":31.3,
                        "code":"PF00903",
                        "end":124,
                        "start":4
                    }
                ],
                "end":9227,
                "id":"SJAS00000000.2.15.region001_ORF9",
                "start":8759,
                "strand":-1
            },
            {
                "domains":[
                    {
                        "bitscore":116.6,
                        "code":"PF06445",
                        "end":156,
                        "start":1
                    }
                ],
                "end":9946,
                "id":"SJAS00000000.2.15.region001_ORF10",
                "start":9475,
                "strand":1
            },
            {
                "domains":[
                    {
                        "bitscore":54.6,
                        "code":"PF12867",
                        "end":160,
                        "start":8
                    }
                ],
                "end":10556,
                "id":"SJAS00000000.2.15.region001_ORF11",
                "start":10040,
                "strand":1
            },
            {
                "domains":[
                    {
                        "bitscore":41.6,
                        "code":"PF00149",
                        "end":337,
                        "start":117
                    },
                    {
                        "bitscore":69.6,
                        "code":"PF02872",
                        "end":590,
                        "start":416
                    }
                ],
                "end":13036,
                "id":"SJAS00000000.2.15.region001_ORF12",
                "start":10849,
                "strand":1
            },
            {
                "domains":[
                    {
                        "bitscore":47.4,
                        "code":"PF07504",
                        "end":134,
                        "start":84
                    },
                    {
                        "bitscore":117.3,
                        "code":"PF01447",
                        "end":399,
                        "start":248
                    },
                    {
                        "bitscore":172.1,
                        "code":"PF02868",
                        "end":566,
                        "start":402
                    }
                ],
                "end":15080,
                "id":"SJAS00000000.2.15.region001_ORF13",
                "start":13376,
                "strand":1
            },
            {
                "domains":[
                    {
                        "bitscore":76.5,
                        "code":"PF03714",
                        "end":131,
                        "start":40
                    },
                    {
                        "bitscore":46.8,
                        "code":"PF02922",
                        "end":316,
                        "start":237
                    },
                    {
                        "bitscore":39.1,
                        "code":"PF00128",
                        "end":499,
                        "start":388
                    },
                    {
                        "bitscore":25.4,
                        "code":"PF00128",
                        "end":718,
                        "start":511
                    }
                ],
                "end":18119,
                "id":"SJAS00000000.2.15.region001_ORF14",
                "start":15560,
                "strand":1
            },
            {
                "domains":[
                    {
                        "bitscore":87.8,
                        "code":"PF00881",
                        "end":320,
                        "start":142
                    }
                ],
                "end":19968,
                "id":"SJAS00000000.2.15.region001_ORF15",
                "start":18990,
                "strand":1
            },
            {
                "domains":[
                    {
                        "bitscore":41.3,
                        "code":"PF00668",
                        "end":250,
                        "start":2
                    },
                    {
                        "bitscore":336.6,
                        "code":"PF00501",
                        "end":658,
                        "start":269
                    },
                    {
                        "bitscore":31.2,
                        "code":"PF13193",
                        "end":738,
                        "start":666
                    },
                    {
                        "bitscore":35.2,
                        "code":"PF00550",
                        "end":829,
                        "start":766
                    },
                    {
                        "bitscore":176.3,
                        "code":"PF00668",
                        "end":1286,
                        "start":849
                    },
                    {
                        "bitscore":315.0,
                        "code":"PF00501",
                        "end":1686,
                        "start":1306
                    },
                    {
                        "bitscore":46.5,
                        "code":"PF13193",
                        "end":1767,
                        "start":1694
                    },
                    {
                        "bitscore":43.0,
                        "code":"PF00550",
                        "end":1856,
                        "start":1793
                    },
                    {
                        "bitscore":303.4,
                        "code":"PF00668",
                        "end":2338,
                        "start":1905
                    }
                ],
                "end":27017,
                "id":"SJAS00000000.2.15.region001_ORF16",
                "start":20000,
                "strand":1
            },
            {
                "domains":[
                    {
                        "bitscore":248.2,
                        "code":"PF00282",
                        "end":403,
                        "start":44
                    }
                ],
                "end":28527,
                "id":"SJAS00000000.2.15.region001_ORF17",
                "start":27072,
                "strand":1
            },
            {
                "domains":[
                    {
                        "bitscore":216.0,
                        "code":"PF07859",
                        "end":287,
                        "start":78
                    }
                ],
                "end":29592,
                "id":"SJAS00000000.2.15.region001_ORF18",
                "start":28635,
                "strand":-1
            }
        ],
        "start":1
    },
    {
        "desc":"2 length=630996 depth=0.77x",
        "end":59922,
        "id":"SJAS00000000.2.2.region002",
        "mibig":false,
        "orfs":[
            {
                "domains":[
                    {
                        "bitscore":180.2,
                        "code":"PF08830",
                        "end":115,
                        "start":4
                    }
                ],
                "end":364,
                "id":"SJAS00000000.2.2.region002_ORF1",
                "start":13,
                "strand":1
            },
            {
                "domains":[
                    {
                        "bitscore":102.0,
                        "code":"PF02585",
                        "end":136,
                        "start":6
                    }
                ],
                "end":1042,
                "id":"SJAS00000000.2.2.region002_ORF2",
                "start":379,
                "strand":1
            },
            {
                "domains":[
                    {
                        "bitscore":230.8,
                        "code":"PF13561",
                        "end":245,
                        "start":12
                    }
                ],
                "end":1897,
                "id":"SJAS00000000.2.2.region002_ORF3",
                "start":1153,
                "strand":-1
            },
            {
                "domains":[],
                "end":2324,
                "id":"SJAS00000000.2.2.region002_ORF4",
                "start":1946,
                "strand":-1
            },
            {
                "domains":[],
                "end":2921,
                "id":"SJAS00000000.2.2.region002_ORF5",
                "start":2642,
                "strand":1
            },
            {
                "domains":[
                    {
                        "bitscore":35.9,
                        "code":"PF10779",
                        "end":69,
                        "start":3
                    }
                ],
                "end":3464,
                "id":"SJAS00000000.2.2.region002_ORF6",
                "start":3239,
                "strand":1
            },
            {
                "domains":[
                    {
                        "bitscore":54.0,
                        "code":"PF19140",
                        "end":175,
                        "start":1
                    }
                ],
                "end":4098,
                "id":"SJAS00000000.2.2.region002_ORF7",
                "start":3531,
                "strand":-1
            },
            {
                "domains":[
                    {
                        "bitscore":139.1,
                        "code":"PF07690",
                        "end":356,
                        "start":11
                    }
                ],
                "end":5695,
                "id":"SJAS00000000.2.2.region002_ORF8",
                "start":4495,
                "strand":1
            },
            {
                "domains":[
                    {
                        "bitscore":344.4,
                        "code":"PF00324",
                        "end":449,
                        "start":14
                    }
                ],
                "end":7636,
                "id":"SJAS00000000.2.2.region002_ORF9",
                "start":6244,
                "strand":1
            },
            {
                "domains":[
                    {
                        "bitscore":75.6,
                        "code":"PF13602",
                        "end":336,
                        "start":195
                    },
                    {
                        "bitscore":27.0,
                        "code":"PF08240",
                        "end":98,
                        "start":30
                    }
                ],
                "end":8854,
                "id":"SJAS00000000.2.2.region002_ORF10",
                "start":7834,
                "strand":-1
            },
            {
                "domains":[
                    {
                        "bitscore":109.2,
                        "code":"PF00753",
                        "end":235,
                        "start":31
                    }
                ],
                "end":9795,
                "id":"SJAS00000000.2.2.region002_ORF11",
                "start":9042,
                "strand":1
            },
            {
                "domains":[],
                "end":10330,
                "id":"SJAS00000000.2.2.region002_ORF12",
                "start":9835,
                "strand":-1
            },
            {
                "domains":[
                    {
                        "bitscore":90.1,
                        "code":"PF04657",
                        "end":136,
                        "start":2
                    }
                ],
                "end":10884,
                "id":"SJAS00000000.2.2.region002_ORF13",
                "start":10419,
                "strand":-1
            },
            {
                "domains":[
                    {
                        "bitscore":99.9,
                        "code":"PF04657",
                        "end":144,
                        "start":9
                    }
                ],
                "end":11344,
                "id":"SJAS00000000.2.2.region002_ORF14",
                "start":10897,
                "strand":-1
            },
            {
                "domains":[
                    {
                        "bitscore":47.8,
                        "code":"PF00027",
                        "end":121,
                        "start":33
                    },
                    {
                        "bitscore":28.3,
                        "code":"PF13545",
                        "end":224,
                        "start":153
                    }
                ],
                "end":12145,
                "id":"SJAS00000000.2.2.region002_ORF15",
                "start":11452,
                "strand":1
            },
            {
                "domains":[
                    {
                        "bitscore":135.1,
                        "code":"PF19581",
                        "end":118,
                        "start":1
                    }
                ],
                "end":12520,
                "id":"SJAS00000000.2.2.region002_ORF16",
                "start":12160,
                "strand":1
            },
            {
                "domains":[
                    {
                        "bitscore":140.1,
                        "code":"PF13738",
                        "end":195,
                        "start":5
                    }
                ],
                "end":13758,
                "id":"SJAS00000000.2.2.region002_ORF17",
                "start":12714,
                "strand":1
            },
            {
                "domains":[],
                "end":14336,
                "id":"SJAS00000000.2.2.region002_ORF18",
                "start":14087,
                "strand":1
            },
            {
                "domains":[
                    {
                        "bitscore":131.5,
                        "code":"PF00144",
                        "end":337,
                        "start":5
                    }
                ],
                "end":15410,
                "id":"SJAS00000000.2.2.region002_ORF19",
                "start":14372,
                "strand":-1
            },
            {
                "domains":[],
                "end":15716,
                "id":"SJAS00000000.2.2.region002_ORF20",
                "start":15521,
                "strand":-1
            },
            {
                "domains":[],
                "end":16131,
                "id":"SJAS00000000.2.2.region002_ORF21",
                "start":15849,
                "strand":1
            },
            {
                "domains":[
                    {
                        "bitscore":42.6,
                        "code":"PF12650",
                        "end":94,
                        "start":10
                    }
                ],
                "end":16450,
                "id":"SJAS00000000.2.2.region002_ORF22",
                "start":16159,
                "strand":-1
            },
            {
                "domains":[
                    {
                        "bitscore":31.6,
                        "code":"PF00753",
                        "end":150,
                        "start":3
                    }
                ],
                "end":17107,
                "id":"SJAS00000000.2.2.region002_ORF23",
                "start":16630,
                "strand":1
            },
            {
                "domains":[],
                "end":17309,
                "id":"SJAS00000000.2.2.region002_ORF24",
                "start":17204,
                "strand":-1
            },
            {
                "domains":[
                    {
                        "bitscore":52.5,
                        "code":"PF03063",
                        "end":82,
                        "start":1
                    },
                    {
                        "bitscore":341.3,
                        "code":"PF03063",
                        "end":424,
                        "start":75
                    }
                ],
                "end":19135,
                "id":"SJAS00000000.2.2.region002_ORF25",
                "start":17848,
                "strand":1
            },
            {
                "domains":[
                    {
                        "bitscore":48.6,
                        "code":"PF00668",
                        "end":438,
                        "start":2
                    }
                ],
                "end":21317,
                "id":"SJAS00000000.2.2.region002_ORF26",
                "start":20000,
                "strand":1
            },
            {
                "domains":[
                    {
                        "bitscore":82.2,
                        "code":"PF03551",
                        "end":88,
                        "start":16
                    }
                ],
                "end":22101,
                "id":"SJAS00000000.2.2.region002_ORF27",
                "start":21780,
                "strand":1
            },
            {
                "domains":[
                    {
                        "bitscore":147.5,
                        "code":"PF06304",
                        "end":107,
                        "start":6
                    }
                ],
                "end":22530,
                "id":"SJAS00000000.2.2.region002_ORF28",
                "start":22176,
                "strand":1
            },
            {
                "domains":[
                    {
                        "bitscore":96.8,
                        "code":"PF00005",
                        "end":163,
                        "start":21
                    }
                ],
                "end":23446,
                "id":"SJAS00000000.2.2.region002_ORF29",
                "start":22684,
                "strand":1
            },
            {
                "domains":[
                    {
                        "bitscore":87.3,
                        "code":"PF01061",
                        "end":214,
                        "start":3
                    }
                ],
                "end":24196,
                "id":"SJAS00000000.2.2.region002_ORF30",
                "start":23446,
                "strand":1
            },
            {
                "domains":[
                    {
                        "bitscore":46.1,
                        "code":"PF08279",
                        "end":61,
                        "start":6
                    }
                ],
                "end":25322,
                "id":"SJAS00000000.2.2.region002_ORF31",
                "start":24359,
                "strand":-1
            },
            {
                "domains":[
                    {
                        "bitscore":111.8,
                        "code":"PF14526",
                        "end":156,
                        "start":5
                    }
                ],
                "end":25912,
                "id":"SJAS00000000.2.2.region002_ORF32",
                "start":25432,
                "strand":1
            },
            {
                "domains":[],
                "end":26316,
                "id":"SJAS00000000.2.2.region002_ORF33",
                "start":26058,
                "strand":1
            },
            {
                "domains":[
                    {
                        "bitscore":35.6,
                        "code":"PF04542",
                        "end":102,
                        "start":31
                    }
                ],
                "end":27687,
                "id":"SJAS00000000.2.2.region002_ORF34",
                "start":26964,
                "strand":1
            },
            {
                "domains":[
                    {
                        "bitscore":49.4,
                        "code":"PF12791",
                        "end":61,
                        "start":8
                    }
                ],
                "end":28966,
                "id":"SJAS00000000.2.2.region002_ORF35",
                "start":27676,
                "strand":1
            },
            {
                "domains":[
                    {
                        "bitscore":80.6,
                        "code":"PF00704",
                        "end":404,
                        "start":91
                    },
                    {
                        "bitscore":107.8,
                        "code":"PF01522",
                        "end":610,
                        "start":481
                    },
                    {
                        "bitscore":123.9,
                        "code":"PF13641",
                        "end":980,
                        "start":757
                    }
                ],
                "end":32507,
                "id":"SJAS00000000.2.2.region002_ORF36",
                "start":29147,
                "strand":1
            },
            {
                "domains":[
                    {
                        "bitscore":34.0,
                        "code":"PF12840",
                        "end":71,
                        "start":12
                    }
                ],
                "end":33033,
                "id":"SJAS00000000.2.2.region002_ORF37",
                "start":32757,
                "strand":1
            },
            {
                "domains":[],
                "end":34248,
                "id":"SJAS00000000.2.2.region002_ORF38",
                "start":33576,
                "strand":1
            },
            {
                "domains":[],
                "end":34523,
                "id":"SJAS00000000.2.2.region002_ORF39",
                "start":34274,
                "strand":1
            },
            {
                "domains":[
                    {
                        "bitscore":263.9,
                        "code":"PF01494",
                        "end":339,
                        "start":4
                    }
                ],
                "end":36205,
                "id":"SJAS00000000.2.2.region002_ORF40",
                "start":34753,
                "strand":-1
            },
            {
                "domains":[
                    {
                        "bitscore":127.5,
                        "code":"PF01638",
                        "end":105,
                        "start":15
                    }
                ],
                "end":37627,
                "id":"SJAS00000000.2.2.region002_ORF41",
                "start":37303,
                "strand":-1
            },
            {
                "domains":[
                    {
                        "bitscore":148.5,
                        "code":"PF02525",
                        "end":169,
                        "start":1
                    }
                ],
                "end":38285,
                "id":"SJAS00000000.2.2.region002_ORF42",
                "start":37751,
                "strand":1
            },
            {
                "domains":[
                    {
                        "bitscore":325.6,
                        "code":"PF00501",
                        "end":405,
                        "start":8
                    },
                    {
                        "bitscore":61.3,
                        "code":"PF13193",
                        "end":487,
                        "start":413
                    }
                ],
                "end":39922,
                "id":"SJAS00000000.2.2.region002_ORF43",
                "start":38419,
                "strand":1
            },
            {
                "domains":[
                    {
                        "bitscore":72.9,
                        "code":"PF13302",
                        "end":158,
                        "start":12
                    }
                ],
                "end":40630,
                "id":"SJAS00000000.2.2.region002_ORF44",
                "start":40066,
                "strand":1
            },
            {
                "domains":[
                    {
                        "bitscore":252.2,
                        "code":"PF02567",
                        "end":295,
                        "start":9
                    }
                ],
                "end":41542,
                "id":"SJAS00000000.2.2.region002_ORF45",
                "start":40642,
                "strand":1
            },
            {
                "domains":[],
                "end":41835,
                "id":"SJAS00000000.2.2.region002_ORF46",
                "start":41625,
                "strand":-1
            },
            {
                "domains":[
                    {
                        "bitscore":147.0,
                        "code":"PF01784",
                        "end":238,
                        "start":5
                    }
                ],
                "end":42668,
                "id":"SJAS00000000.2.2.region002_ORF47",
                "start":41918,
                "strand":1
            },
            {
                "domains":[
                    {
                        "bitscore":36.8,
                        "code":"PF01636",
                        "end":229,
                        "start":22
                    }
                ],
                "end":43695,
                "id":"SJAS00000000.2.2.region002_ORF48",
                "start":42855,
                "strand":1
            },
            {
                "domains":[],
                "end":44281,
                "id":"SJAS00000000.2.2.region002_ORF49",
                "start":43723,
                "strand":1
            },
            {
                "domains":[],
                "end":45134,
                "id":"SJAS00000000.2.2.region002_ORF50",
                "start":44309,
                "strand":1
            },
            {
                "domains":[
                    {
                        "bitscore":85.2,
                        "code":"PF13472",
                        "end":155,
                        "start":1
                    }
                ],
                "end":45716,
                "id":"SJAS00000000.2.2.region002_ORF51",
                "start":45209,
                "strand":1
            },
            {
                "domains":[
                    {
                        "bitscore":69.1,
                        "code":"PF00082",
                        "end":379,
                        "start":111
                    }
                ],
                "end":47552,
                "id":"SJAS00000000.2.2.region002_ORF52",
                "start":46175,
                "strand":1
            },
            {
                "domains":[
                    {
                        "bitscore":81.8,
                        "code":"PF10604",
                        "end":136,
                        "start":1
                    }
                ],
                "end":48129,
                "id":"SJAS00000000.2.2.region002_ORF53",
                "start":47712,
                "strand":-1
            },
            {
                "domains":[
                    {
                        "bitscore":85.8,
                        "code":"PF01408",
                        "end":123,
                        "start":3
                    },
                    {
                        "bitscore":84.4,
                        "code":"PF02894",
                        "end":345,
                        "start":135
                    }
                ],
                "end":49423,
                "id":"SJAS00000000.2.2.region002_ORF54",
                "start":48361,
                "strand":1
            },
            {
                "domains":[
                    {
                        "bitscore":66.2,
                        "code":"PF00392",
                        "end":72,
                        "start":9
                    },
                    {
                        "bitscore":96.1,
                        "code":"PF07702",
                        "end":232,
                        "start":94
                    }
                ],
                "end":50193,
                "id":"SJAS00000000.2.2.region002_ORF55",
                "start":49455,
                "strand":1
            },
            {
                "domains":[
                    {
                        "bitscore":133.1,
                        "code":"PF01638",
                        "end":104,
                        "start":14
                    }
                ],
                "end":50591,
                "id":"SJAS00000000.2.2.region002_ORF56",
                "start":50246,
                "strand":-1
            },
            {
                "domains":[
                    {
                        "bitscore":77.3,
                        "code":"PF03960",
                        "end":113,
                        "start":5
                    }
                ],
                "end":51566,
                "id":"SJAS00000000.2.2.region002_ORF57",
                "start":51170,
                "strand":1
            },
            {
                "domains":[],
                "end":51748,
                "id":"SJAS00000000.2.2.region002_ORF58",
                "start":51613,
                "strand":1
            },
            {
                "domains":[
                    {
                        "bitscore":64.2,
                        "code":"PF01385",
                        "end":321,
                        "start":198
                    }
                ],
                "end":53580,
                "id":"SJAS00000000.2.2.region002_ORF59",
                "start":52221,
                "strand":1
            },
            {
                "domains":[
                    {
                        "bitscore":95.5,
                        "code":"PF02082",
                        "end":132,
                        "start":1
                    }
                ],
                "end":54336,
                "id":"SJAS00000000.2.2.region002_ORF60",
                "start":53922,
                "strand":1
            },
            {
                "domains":[
                    {
                        "bitscore":29.8,
                        "code":"PF08858",
                        "end":100,
                        "start":71
                    }
                ],
                "end":54796,
                "id":"SJAS00000000.2.2.region002_ORF61",
                "start":54460,
                "strand":1
            },
            {
                "domains":[
                    {
                        "bitscore":72.5,
                        "code":"PF13027",
                        "end":217,
                        "start":132
                    }
                ],
                "end":55558,
                "id":"SJAS00000000.2.2.region002_ORF62",
                "start":54868,
                "strand":1
            },
            {
                "domains":[
                    {
                        "bitscore":62.6,
                        "code":"PF03222",
                        "end":436,
                        "start":32
                    }
                ],
                "end":57835,
                "id":"SJAS00000000.2.2.region002_ORF63",
                "start":56515,
                "strand":1
            },
            {
                "domains":[],
                "end":58594,
                "id":"SJAS00000000.2.2.region002_ORF64",
                "start":58495,
                "strand":1
            },
            {
                "domains":[
                    {
                        "bitscore":135.0,
                        "code":"PF06993",
                        "end":120,
                        "start":10
                    }
                ],
                "end":58988,
                "id":"SJAS00000000.2.2.region002_ORF65",
                "start":58616,
                "strand":1
            }
        ],
        "start":1
    },
    {
        "desc":"6 length=277377 depth=0.77x",
        "end":49726,
        "id":"SJAS00000000.2.6.region001",
        "mibig":false,
        "orfs":[
            {
                "domains":[
                    {
                        "bitscore":147.1,
                        "code":"PF01156",
                        "end":302,
                        "start":5
                    }
                ],
                "end":1149,
                "id":"SJAS00000000.2.6.region001_ORF1",
                "start":207,
                "strand":1
            },
            {
                "domains":[
                    {
                        "bitscore":64.5,
                        "code":"PF00753",
                        "end":223,
                        "start":25
                    }
                ],
                "end":2180,
                "id":"SJAS00000000.2.6.region001_ORF2",
                "start":1313,
                "strand":-1
            },
            {
                "domains":[
                    {
                        "bitscore":51.3,
                        "code":"PF02535",
                        "end":239,
                        "start":84
                    }
                ],
                "end":3073,
                "id":"SJAS00000000.2.6.region001_ORF3",
                "start":2335,
                "strand":1
            },
            {
                "domains":[
                    {
                        "bitscore":37.2,
                        "code":"PF02687",
                        "end":181,
                        "start":84
                    }
                ],
                "end":5275,
                "id":"SJAS00000000.2.6.region001_ORF4",
                "start":3394,
                "strand":-1
            },
            {
                "domains":[
                    {
                        "bitscore":110.0,
                        "code":"PF00005",
                        "end":175,
                        "start":26
                    }
                ],
                "end":6054,
                "id":"SJAS00000000.2.6.region001_ORF5",
                "start":5286,
                "strand":-1
            },
            {
                "domains":[
                    {
                        "bitscore":74.7,
                        "code":"PF03129",
                        "end":634,
                        "start":543
                    },
                    {
                        "bitscore":143.9,
                        "code":"PF00587",
                        "end":531,
                        "start":321
                    },
                    {
                        "bitscore":55.7,
                        "code":"PF07973",
                        "end":222,
                        "start":173
                    },
                    {
                        "bitscore":43.1,
                        "code":"PF02824",
                        "end":65,
                        "start":6
                    }
                ],
                "end":8226,
                "id":"SJAS00000000.2.6.region001_ORF6",
                "start":6303,
                "strand":-1
            },
            {
                "domains":[
                    {
                        "bitscore":52.5,
                        "code":"PF00849",
                        "end":187,
                        "start":60
                    },
                    {
                        "bitscore":43.9,
                        "code":"PF01479",
                        "end":46,
                        "start":1
                    }
                ],
                "end":9582,
                "id":"SJAS00000000.2.6.region001_ORF7",
                "start":8874,
                "strand":-1
            },
            {
                "domains":[
                    {
                        "bitscore":118.1,
                        "code":"PF16291",
                        "end":87,
                        "start":2
                    }
                ],
                "end":10388,
                "id":"SJAS00000000.2.6.region001_ORF8",
                "start":9767,
                "strand":-1
            },
            {
                "domains":[],
                "end":11094,
                "id":"SJAS00000000.2.6.region001_ORF9",
                "start":10785,
                "strand":-1
            },
            {
                "domains":[],
                "end":11838,
                "id":"SJAS00000000.2.6.region001_ORF10",
                "start":11262,
                "strand":1
            },
            {
                "domains":[
                    {
                        "bitscore":497.6,
                        "code":"PF01235",
                        "end":453,
                        "start":50
                    }
                ],
                "end":13641,
                "id":"SJAS00000000.2.6.region001_ORF11",
                "start":12273,
                "strand":1
            },
            {
                "domains":[
                    {
                        "bitscore":197.0,
                        "code":"PF00082",
                        "end":385,
                        "start":137
                    }
                ],
                "end":15062,
                "id":"SJAS00000000.2.6.region001_ORF12",
                "start":13868,
                "strand":1
            },
            {
                "domains":[
                    {
                        "bitscore":110.5,
                        "code":"PF05163",
                        "end":174,
                        "start":3
                    }
                ],
                "end":15678,
                "id":"SJAS00000000.2.6.region001_ORF13",
                "start":15153,
                "strand":-1
            },
            {
                "domains":[
                    {
                        "bitscore":217.3,
                        "code":"PF13030",
                        "end":229,
                        "start":1
                    }
                ],
                "end":16460,
                "id":"SJAS00000000.2.6.region001_ORF14",
                "start":15692,
                "strand":-1
            },
            {
                "domains":[
                    {
                        "bitscore":123.8,
                        "code":"PF00216",
                        "end":90,
                        "start":1
                    }
                ],
                "end":16937,
                "id":"SJAS00000000.2.6.region001_ORF15",
                "start":16664,
                "strand":1
            },
            {
                "domains":[],
                "end":17518,
                "id":"SJAS00000000.2.6.region001_ORF16",
                "start":16975,
                "strand":-1
            },
            {
                "domains":[
                    {
                        "bitscore":50.3,
                        "code":"PF01648",
                        "end":225,
                        "start":121
                    }
                ],
                "end":18292,
                "id":"SJAS00000000.2.6.region001_ORF17",
                "start":17542,
                "strand":-1
            },
            {
                "domains":[
                    {
                        "bitscore":168.5,
                        "code":"PF07690",
                        "end":407,
                        "start":15
                    }
                ],
                "end":19780,
                "id":"SJAS00000000.2.6.region001_ORF18",
                "start":18349,
                "strand":-1
            },
            {
                "domains":[
                    {
                        "bitscore":92.2,
                        "code":"PF03621",
                        "end":53,
                        "start":1
                    }
                ],
                "end":20004,
                "id":"SJAS00000000.2.6.region001_ORF19",
                "start":19779,
                "strand":-1
            },
            {
                "domains":[
                    {
                        "bitscore":105.5,
                        "code":"PF00975",
                        "end":2368,
                        "start":2132
                    },
                    {
                        "bitscore":53.3,
                        "code":"PF00550",
                        "end":2110,
                        "start":2046
                    },
                    {
                        "bitscore":53.4,
                        "code":"PF13193",
                        "end":2020,
                        "start":1945
                    },
                    {
                        "bitscore":360.8,
                        "code":"PF00501",
                        "end":1937,
                        "start":1525
                    },
                    {
                        "bitscore":328.0,
                        "code":"PF00668",
                        "end":1506,
                        "start":1053
                    },
                    {
                        "bitscore":55.1,
                        "code":"PF00550",
                        "end":1037,
                        "start":973
                    },
                    {
                        "bitscore":43.8,
                        "code":"PF13193",
                        "end":947,
                        "start":872
                    },
                    {
                        "bitscore":358.2,
                        "code":"PF00501",
                        "end":864,
                        "start":465
                    },
                    {
                        "bitscore":236.3,
                        "code":"PF00668",
                        "end":446,
                        "start":6
                    }
                ],
                "end":27158,
                "id":"SJAS00000000.2.6.region001_ORF20",
                "start":20000,
                "strand":-1
            },
            {
                "domains":[
                    {
                        "bitscore":41.1,
                        "code":"PF00550",
                        "end":289,
                        "start":224
                    },
                    {
                        "bitscore":136.8,
                        "code":"PF00857",
                        "end":204,
                        "start":31
                    }
                ],
                "end":28085,
                "id":"SJAS00000000.2.6.region001_ORF21",
                "start":27191,
                "strand":-1
            },
            {
                "domains":[
                    {
                        "bitscore":51.8,
                        "code":"PF13193",
                        "end":519,
                        "start":444
                    },
                    {
                        "bitscore":288.3,
                        "code":"PF00501",
                        "end":436,
                        "start":31
                    }
                ],
                "end":29726,
                "id":"SJAS00000000.2.6.region001_ORF22",
                "start":28109,
                "strand":-1
            },
            {
                "domains":[
                    {
                        "bitscore":281.4,
                        "code":"PF00425",
                        "end":381,
                        "start":120
                    }
                ],
                "end":30938,
                "id":"SJAS00000000.2.6.region001_ORF23",
                "start":29738,
                "strand":-1
            },
            {
                "domains":[
                    {
                        "bitscore":198.4,
                        "code":"PF13561",
                        "end":258,
                        "start":15
                    }
                ],
                "end":31749,
                "id":"SJAS00000000.2.6.region001_ORF24",
                "start":30963,
                "strand":-1
            },
            {
                "domains":[
                    {
                        "bitscore":66.4,
                        "code":"PF07690",
                        "end":399,
                        "start":212
                    }
                ],
                "end":33596,
                "id":"SJAS00000000.2.6.region001_ORF25",
                "start":32393,
                "strand":-1
            },
            {
                "domains":[
                    {
                        "bitscore":86.9,
                        "code":"PF09953",
                        "end":57,
                        "start":1
                    }
                ],
                "end":34248,
                "id":"SJAS00000000.2.6.region001_ORF26",
                "start":34062,
                "strand":1
            },
            {
                "domains":[
                    {
                        "bitscore":43.2,
                        "code":"PF01022",
                        "end":95,
                        "start":53
                    }
                ],
                "end":34687,
                "id":"SJAS00000000.2.6.region001_ORF27",
                "start":34306,
                "strand":-1
            },
            {
                "domains":[],
                "end":35115,
                "id":"SJAS00000000.2.6.region001_ORF28",
                "start":34941,
                "strand":1
            },
            {
                "domains":[
                    {
                        "bitscore":47.0,
                        "code":"PF13558",
                        "end":987,
                        "start":904
                    },
                    {
                        "bitscore":106.7,
                        "code":"PF13476",
                        "end":216,
                        "start":5
                    }
                ],
                "end":38310,
                "id":"SJAS00000000.2.6.region001_ORF29",
                "start":35220,
                "strand":-1
            },
            {
                "domains":[
                    {
                        "bitscore":43.5,
                        "code":"PF12320",
                        "end":358,
                        "start":271
                    },
                    {
                        "bitscore":54.8,
                        "code":"PF00149",
                        "end":223,
                        "start":1
                    }
                ],
                "end":39464,
                "id":"SJAS00000000.2.6.region001_ORF30",
                "start":38306,
                "strand":-1
            },
            {
                "domains":[
                    {
                        "bitscore":94.2,
                        "code":"PF10763",
                        "end":79,
                        "start":1
                    }
                ],
                "end":39719,
                "id":"SJAS00000000.2.6.region001_ORF31",
                "start":39479,
                "strand":-1
            },
            {
                "domains":[],
                "end":40161,
                "id":"SJAS00000000.2.6.region001_ORF32",
                "start":39903,
                "strand":-1
            },
            {
                "domains":[
                    {
                        "bitscore":398.6,
                        "code":"PF16113",
                        "end":346,
                        "start":14
                    }
                ],
                "end":41547,
                "id":"SJAS00000000.2.6.region001_ORF33",
                "start":40491,
                "strand":1
            },
            {
                "domains":[
                    {
                        "bitscore":124.6,
                        "code":"PF01810",
                        "end":208,
                        "start":13
                    }
                ],
                "end":42431,
                "id":"SJAS00000000.2.6.region001_ORF34",
                "start":41798,
                "strand":1
            },
            {
                "domains":[
                    {
                        "bitscore":501.2,
                        "code":"PF00171",
                        "end":481,
                        "start":17
                    }
                ],
                "end":43963,
                "id":"SJAS00000000.2.6.region001_ORF35",
                "start":42502,
                "strand":-1
            },
            {
                "domains":[
                    {
                        "bitscore":110.8,
                        "code":"PF14833",
                        "end":287,
                        "start":166
                    },
                    {
                        "bitscore":154.1,
                        "code":"PF03446",
                        "end":162,
                        "start":3
                    }
                ],
                "end":44876,
                "id":"SJAS00000000.2.6.region001_ORF36",
                "start":43985,
                "strand":-1
            },
            {
                "domains":[
                    {
                        "bitscore":133.4,
                        "code":"PF00441",
                        "end":410,
                        "start":249
                    },
                    {
                        "bitscore":85.4,
                        "code":"PF02770",
                        "end":237,
                        "start":145
                    },
                    {
                        "bitscore":95.6,
                        "code":"PF02771",
                        "end":141,
                        "start":29
                    }
                ],
                "end":46602,
                "id":"SJAS00000000.2.6.region001_ORF37",
                "start":44892,
                "strand":-1
            },
            {
                "domains":[
                    {
                        "bitscore":172.6,
                        "code":"PF13714",
                        "end":259,
                        "start":18
                    }
                ],
                "end":47664,
                "id":"SJAS00000000.2.6.region001_ORF38",
                "start":46755,
                "strand":-1
            },
            {
                "domains":[
                    {
                        "bitscore":192.5,
                        "code":"PF19305",
                        "end":462,
                        "start":285
                    },
                    {
                        "bitscore":268.6,
                        "code":"PF03972",
                        "end":268,
                        "start":15
                    }
                ],
                "end":49119,
                "id":"SJAS00000000.2.6.region001_ORF39",
                "start":47682,
                "strand":-1
            }
        ],
        "start":1
    },
    {
        "desc":"8 length=211797 depth=1.25x",
        "end":43582,
        "id":"SJAS00000000.2.8.region001",
        "mibig":false,
        "orfs":[
            {
                "domains":[
                    {
                        "bitscore":185.3,
                        "code":"PF03741",
                        "end":218,
                        "start":34
                    }
                ],
                "end":1275,
                "id":"SJAS00000000.2.8.region001_ORF1",
                "start":483,
                "strand":-1
            },
            {
                "domains":[
                    {
                        "bitscore":281.1,
                        "code":"PF02342",
                        "end":188,
                        "start":1
                    }
                ],
                "end":1926,
                "id":"SJAS00000000.2.8.region001_ORF2",
                "start":1347,
                "strand":-1
            },
            {
                "domains":[
                    {
                        "bitscore":275.5,
                        "code":"PF02342",
                        "end":189,
                        "start":1
                    }
                ],
                "end":2596,
                "id":"SJAS00000000.2.8.region001_ORF3",
                "start":2011,
                "strand":-1
            },
            {
                "domains":[
                    {
                        "bitscore":229.1,
                        "code":"PF02342",
                        "end":197,
                        "start":1
                    }
                ],
                "end":3216,
                "id":"SJAS00000000.2.8.region001_ORF4",
                "start":2619,
                "strand":-1
            },
            {
                "domains":[
                    {
                        "bitscore":168.3,
                        "code":"PF00480",
                        "end":290,
                        "start":4
                    }
                ],
                "end":4223,
                "id":"SJAS00000000.2.8.region001_ORF5",
                "start":3344,
                "strand":-1
            },
            {
                "domains":[],
                "end":5303,
                "id":"SJAS00000000.2.8.region001_ORF6",
                "start":4424,
                "strand":1
            },
            {
                "domains":[
                    {
                        "bitscore":79.1,
                        "code":"PF09180",
                        "end":476,
                        "start":409
                    },
                    {
                        "bitscore":71.0,
                        "code":"PF03129",
                        "end":383,
                        "start":291
                    },
                    {
                        "bitscore":71.2,
                        "code":"PF00587",
                        "end":275,
                        "start":97
                    }
                ],
                "end":6847,
                "id":"SJAS00000000.2.8.region001_ORF7",
                "start":5416,
                "strand":-1
            },
            {
                "domains":[
                    {
                        "bitscore":113.0,
                        "code":"PF14150",
                        "end":90,
                        "start":10
                    }
                ],
                "end":7488,
                "id":"SJAS00000000.2.8.region001_ORF8",
                "start":7194,
                "strand":-1
            },
            {
                "domains":[
                    {
                        "bitscore":205.0,
                        "code":"PF01663",
                        "end":380,
                        "start":9
                    }
                ],
                "end":8956,
                "id":"SJAS00000000.2.8.region001_ORF9",
                "start":7642,
                "strand":1
            },
            {
                "domains":[
                    {
                        "bitscore":167.0,
                        "code":"PF11700",
                        "end":418,
                        "start":132
                    }
                ],
                "end":10348,
                "id":"SJAS00000000.2.8.region001_ORF10",
                "start":9064,
                "strand":1
            },
            {
                "domains":[
                    {
                        "bitscore":59.0,
                        "code":"PF01381",
                        "end":78,
                        "start":24
                    }
                ],
                "end":10669,
                "id":"SJAS00000000.2.8.region001_ORF11",
                "start":10417,
                "strand":-1
            },
            {
                "domains":[
                    {
                        "bitscore":85.7,
                        "code":"PF07690",
                        "end":246,
                        "start":15
                    }
                ],
                "end":11964,
                "id":"SJAS00000000.2.8.region001_ORF12",
                "start":10725,
                "strand":-1
            },
            {
                "domains":[
                    {
                        "bitscore":203.5,
                        "code":"PF08360",
                        "end":192,
                        "start":62
                    },
                    {
                        "bitscore":55.0,
                        "code":"PF00440",
                        "end":58,
                        "start":12
                    }
                ],
                "end":12606,
                "id":"SJAS00000000.2.8.region001_ORF13",
                "start":12024,
                "strand":-1
            },
            {
                "domains":[],
                "end":12830,
                "id":"SJAS00000000.2.8.region001_ORF14",
                "start":12686,
                "strand":-1
            },
            {
                "domains":[],
                "end":13201,
                "id":"SJAS00000000.2.8.region001_ORF16",
                "start":12955,
                "strand":-1
            },
            {
                "domains":[],
                "end":13529,
                "id":"SJAS00000000.2.8.region001_ORF17",
                "start":13214,
                "strand":-1
            },
            {
                "domains":[
                    {
                        "bitscore":84.7,
                        "code":"PF09350",
                        "end":74,
                        "start":7
                    }
                ],
                "end":13911,
                "id":"SJAS00000000.2.8.region001_ORF18",
                "start":13539,
                "strand":-1
            },
            {
                "domains":[
                    {
                        "bitscore":335.9,
                        "code":"PF00704",
                        "end":450,
                        "start":40
                    },
                    {
                        "bitscore":38.3,
                        "code":"PF00041",
                        "end":561,
                        "start":485
                    },
                    {
                        "bitscore":68.8,
                        "code":"PF00553",
                        "end":670,
                        "start":579
                    }
                ],
                "end":16307,
                "id":"SJAS00000000.2.8.region001_ORF19",
                "start":14282,
                "strand":1
            },
            {
                "domains":[
                    {
                        "bitscore":101.9,
                        "code":"PF00005",
                        "end":158,
                        "start":19
                    }
                ],
                "end":17688,
                "id":"SJAS00000000.2.8.region001_ORF20",
                "start":16938,
                "strand":-1
            },
            {
                "domains":[
                    {
                        "bitscore":263.8,
                        "code":"PF09084",
                        "end":258,
                        "start":44
                    }
                ],
                "end":18683,
                "id":"SJAS00000000.2.8.region001_ORF21",
                "start":17684,
                "strand":-1
            },
            {
                "domains":[
                    {
                        "bitscore":89.1,
                        "code":"PF00528",
                        "end":252,
                        "start":69
                    }
                ],
                "end":19453,
                "id":"SJAS00000000.2.8.region001_ORF22",
                "start":18679,
                "strand":-1
            },
            {
                "domains":[
                    {
                        "bitscore":102.6,
                        "code":"PF01910",
                        "end":97,
                        "start":7
                    }
                ],
                "end":19745,
                "id":"SJAS00000000.2.8.region001_ORF23",
                "start":19424,
                "strand":-1
            },
            {
                "domains":[
                    {
                        "bitscore":172.5,
                        "code":"PF07993",
                        "end":1071,
                        "start":834
                    },
                    {
                        "bitscore":31.0,
                        "code":"PF00550",
                        "end":794,
                        "start":732
                    },
                    {
                        "bitscore":32.5,
                        "code":"PF13193",
                        "end":702,
                        "start":629
                    },
                    {
                        "bitscore":325.5,
                        "code":"PF00501",
                        "end":621,
                        "start":223
                    }
                ],
                "end":23582,
                "id":"SJAS00000000.2.8.region001_ORF24",
                "start":20000,
                "strand":-1
            },
            {
                "domains":[
                    {
                        "bitscore":146.1,
                        "code":"PF00015",
                        "end":532,
                        "start":347
                    },
                    {
                        "bitscore":23.1,
                        "code":"PF00672",
                        "end":271,
                        "start":220
                    }
                ],
                "end":25460,
                "id":"SJAS00000000.2.8.region001_ORF25",
                "start":23717,
                "strand":-1
            },
            {
                "domains":[
                    {
                        "bitscore":533.7,
                        "code":"PF03605",
                        "end":369,
                        "start":5
                    }
                ],
                "end":27274,
                "id":"SJAS00000000.2.8.region001_ORF26",
                "start":25960,
                "strand":1
            },
            {
                "domains":[
                    {
                        "bitscore":208.0,
                        "code":"PF02581",
                        "end":198,
                        "start":15
                    }
                ],
                "end":28049,
                "id":"SJAS00000000.2.8.region001_ORF27",
                "start":27389,
                "strand":-1
            },
            {
                "domains":[
                    {
                        "bitscore":305.0,
                        "code":"PF02110",
                        "end":257,
                        "start":10
                    }
                ],
                "end":28873,
                "id":"SJAS00000000.2.8.region001_ORF28",
                "start":28063,
                "strand":-1
            },
            {
                "domains":[
                    {
                        "bitscore":60.5,
                        "code":"PF01751",
                        "end":135,
                        "start":4
                    },
                    {
                        "bitscore":387.5,
                        "code":"PF01131",
                        "end":584,
                        "start":151
                    }
                ],
                "end":31457,
                "id":"SJAS00000000.2.8.region001_ORF29",
                "start":29267,
                "strand":1
            },
            {
                "domains":[
                    {
                        "bitscore":33.9,
                        "code":"PF01061",
                        "end":940,
                        "start":776
                    },
                    {
                        "bitscore":33.8,
                        "code":"PF12698",
                        "end":208,
                        "start":19
                    }
                ],
                "end":34471,
                "id":"SJAS00000000.2.8.region001_ORF30",
                "start":31495,
                "strand":-1
            },
            {
                "domains":[
                    {
                        "bitscore":28.5,
                        "code":"PF03372",
                        "end":254,
                        "start":7
                    }
                ],
                "end":35568,
                "id":"SJAS00000000.2.8.region001_ORF31",
                "start":34776,
                "strand":-1
            },
            {
                "domains":[
                    {
                        "bitscore":51.7,
                        "code":"PF00367",
                        "end":503,
                        "start":471
                    },
                    {
                        "bitscore":191.8,
                        "code":"PF02378",
                        "end":377,
                        "start":13
                    }
                ],
                "end":37210,
                "id":"SJAS00000000.2.8.region001_ORF32",
                "start":35572,
                "strand":-1
            },
            {
                "domains":[
                    {
                        "bitscore":34.1,
                        "code":"PF16657",
                        "end":550,
                        "start":476
                    },
                    {
                        "bitscore":402.2,
                        "code":"PF00128",
                        "end":379,
                        "start":28
                    }
                ],
                "end":39080,
                "id":"SJAS00000000.2.8.region001_ORF33",
                "start":37415,
                "strand":-1
            },
            {
                "domains":[
                    {
                        "bitscore":92.6,
                        "code":"PF01565",
                        "end":165,
                        "start":33
                    },
                    {
                        "bitscore":77.4,
                        "code":"PF08031",
                        "end":440,
                        "start":396
                    }
                ],
                "end":40658,
                "id":"SJAS00000000.2.8.region001_ORF34",
                "start":39323,
                "strand":1
            },
            {
                "domains":[],
                "end":41465,
                "id":"SJAS00000000.2.8.region001_ORF35",
                "start":40781,
                "strand":-1
            },
            {
                "domains":[
                    {
                        "bitscore":42.8,
                        "code":"PF13545",
                        "end":227,
                        "start":153
                    },
                    {
                        "bitscore":50.0,
                        "code":"PF00027",
                        "end":121,
                        "start":33
                    }
                ],
                "end":42311,
                "id":"SJAS00000000.2.8.region001_ORF36",
                "start":41621,
                "strand":-1
            },
            {
                "domains":[
                    {
                        "bitscore":116.6,
                        "code":"PF00696",
                        "end":295,
                        "start":4
                    }
                ],
                "end":43475,
                "id":"SJAS00000000.2.8.region001_ORF37",
                "start":42512,
                "strand":-1
            }
        ],
        "start":1
    }
];
dataLoaded('bs_data');
```
