## Supplementary material for "Delving into the *Bacillus cereus* group biosynthetic gene clusters cosmos: a comparative-genomics-based classification framework": antiSMASH profiles + BIG-SCAPE output: bs_networks.js

```
var bs_similarity=[
    [
        1.0
    ],
    [
        0.0,
        1.0
    ],
    [
        0.0,
        0.0,
        1.0
    ],
    [
        0.0,
        0.0,
        0.0,
        1.0
    ],
    [
        0.0,
        0.0,
        0.0,
        0.0,
        1.0
    ],
    [
        0.0,
        0.0,
        0.868,
        0.0,
        0.0,
        1.0
    ],
    [
        0.0,
        0.732,
        0.0,
        0.0,
        0.0,
        0.0,
        1.0
    ],
    [
        0.825,
        0.0,
        0.0,
        0.0,
        0.0,
        0.0,
        0.0,
        1.0
    ],
    [
        0.0,
        0.0,
        0.0,
        0.0,
        0.742,
        0.0,
        0.0,
        0.0,
        1.0
    ],
    [
        0.0,
        0.0,
        0.0,
        0.914,
        0.0,
        0.0,
        0.0,
        0.0,
        0.0,
        1.0
    ],
    [
        0.0,
        0.0,
        0.0,
        0.0,
        0.0,
        0.0,
        0.0,
        0.0,
        0.0,
        0.0,
        1.0
    ],
    [
        0.0,
        0.0,
        0.851,
        0.0,
        0.0,
        0.967,
        0.0,
        0.0,
        0.0,
        0.0,
        0.0,
        1.0
    ],
    [
        0.0,
        0.0,
        0.0,
        0.0,
        0.0,
        0.0,
        0.0,
        0.0,
        0.0,
        0.0,
        0.955,
        0.0,
        1.0
    ],
    [
        0.0,
        0.0,
        0.0,
        0.931,
        0.0,
        0.0,
        0.0,
        0.0,
        0.0,
        0.979,
        0.0,
        0.0,
        0.0,
        1.0
    ],
    [
        0.0,
        0.0,
        0.0,
        0.0,
        0.887,
        0.0,
        0.0,
        0.0,
        0.885,
        0.0,
        0.0,
        0.0,
        0.0,
        0.0,
        1.0
    ],
    [
        0.915,
        0.0,
        0.0,
        0.0,
        0.0,
        0.0,
        0.0,
        0.873,
        0.0,
        0.0,
        0.0,
        0.0,
        0.0,
        0.0,
        0.0,
        1.0
    ],
    [
        0.0,
        0.807,
        0.0,
        0.0,
        0.0,
        0.0,
        0.883,
        0.0,
        0.0,
        0.0,
        0.0,
        0.0,
        0.0,
        0.0,
        0.0,
        0.0,
        1.0
    ],
    [
        0.0,
        0.0,
        0.0,
        0.0,
        0.0,
        0.0,
        0.0,
        0.0,
        0.0,
        0.0,
        0.889,
        0.0,
        0.968,
        0.0,
        0.0,
        0.0,
        0.0,
        1.0
    ],
    [
        0.0,
        0.0,
        0.0,
        0.93,
        0.0,
        0.0,
        0.0,
        0.0,
        0.0,
        0.978,
        0.0,
        0.0,
        0.0,
        0.997,
        0.0,
        0.0,
        0.0,
        0.0,
        1.0
    ],
    [
        0.0,
        0.0,
        0.0,
        0.0,
        0.877,
        0.0,
        0.0,
        0.0,
        0.876,
        0.0,
        0.0,
        0.0,
        0.0,
        0.0,
        0.984,
        0.0,
        0.0,
        0.0,
        0.0,
        1.0
    ],
    [
        0.916,
        0.0,
        0.0,
        0.0,
        0.0,
        0.0,
        0.0,
        0.873,
        0.0,
        0.0,
        0.0,
        0.0,
        0.0,
        0.0,
        0.0,
        0.967,
        0.0,
        0.0,
        0.0,
        0.0,
        1.0
    ],
    [
        0.0,
        0.792,
        0.0,
        0.0,
        0.0,
        0.0,
        0.882,
        0.0,
        0.0,
        0.0,
        0.0,
        0.0,
        0.0,
        0.0,
        0.0,
        0.0,
        0.992,
        0.0,
        0.0,
        0.0,
        0.0,
        1.0
    ],
    [
        0.0,
        0.0,
        0.867,
        0.0,
        0.0,
        0.965,
        0.0,
        0.0,
        0.0,
        0.0,
        0.0,
        0.992,
        0.0,
        0.0,
        0.0,
        0.0,
        0.0,
        0.0,
        0.0,
        0.0,
        0.0,
        0.0,
        1.0
    ],
    [
        0.0,
        0.0,
        0.0,
        0.992,
        0.0,
        0.0,
        0.0,
        0.0,
        0.0,
        0.952,
        0.0,
        0.0,
        0.0,
        0.97,
        0.0,
        0.0,
        0.0,
        0.0,
        0.97,
        0.0,
        0.0,
        0.0,
        0.0,
        1.0
    ],
    [
        0.0,
        0.0,
        0.0,
        0.0,
        0.884,
        0.0,
        0.0,
        0.0,
        0.0,
        0.0,
        0.0,
        0.0,
        0.0,
        0.0,
        0.918,
        0.0,
        0.0,
        0.0,
        0.0,
        0.907,
        0.0,
        0.0,
        0.0,
        0.0,
        1.0
    ],
    [
        0.941,
        0.0,
        0.0,
        0.0,
        0.0,
        0.0,
        0.0,
        0.793,
        0.0,
        0.0,
        0.0,
        0.0,
        0.0,
        0.0,
        0.0,
        0.892,
        0.0,
        0.0,
        0.0,
        0.0,
        0.893,
        0.0,
        0.0,
        0.0,
        0.0,
        1.0
    ],
    [
        0.0,
        0.792,
        0.0,
        0.0,
        0.0,
        0.0,
        0.882,
        0.0,
        0.0,
        0.0,
        0.0,
        0.0,
        0.0,
        0.0,
        0.0,
        0.0,
        0.992,
        0.0,
        0.0,
        0.0,
        0.0,
        1.0,
        0.0,
        0.0,
        0.0,
        0.0,
        1.0
    ],
    [
        0.916,
        0.0,
        0.0,
        0.0,
        0.0,
        0.0,
        0.0,
        0.873,
        0.0,
        0.0,
        0.0,
        0.0,
        0.0,
        0.0,
        0.0,
        0.967,
        0.0,
        0.0,
        0.0,
        0.0,
        1.0,
        0.0,
        0.0,
        0.0,
        0.0,
        0.923,
        0.0,
        1.0
    ],
    [
        0.0,
        0.0,
        0.0,
        0.0,
        0.877,
        0.0,
        0.0,
        0.0,
        0.876,
        0.0,
        0.0,
        0.0,
        0.0,
        0.0,
        0.984,
        0.0,
        0.0,
        0.0,
        0.0,
        1.0,
        0.0,
        0.0,
        0.0,
        0.0,
        0.819,
        0.0,
        0.0,
        0.0,
        1.0
    ],
    [
        0.0,
        0.0,
        0.0,
        0.93,
        0.0,
        0.0,
        0.0,
        0.0,
        0.0,
        0.978,
        0.0,
        0.0,
        0.0,
        0.997,
        0.0,
        0.0,
        0.0,
        0.0,
        1.0,
        0.0,
        0.0,
        0.0,
        0.0,
        0.929,
        0.0,
        0.0,
        0.0,
        0.0,
        0.0,
        1.0
    ],
    [
        0.0,
        0.0,
        0.0,
        0.0,
        0.0,
        0.0,
        0.0,
        0.0,
        0.0,
        0.0,
        0.889,
        0.0,
        0.968,
        0.0,
        0.0,
        0.0,
        0.0,
        1.0,
        0.0,
        0.0,
        0.0,
        0.0,
        0.0,
        0.0,
        0.0,
        0.0,
        0.0,
        0.0,
        0.0,
        0.0,
        1.0
    ],
    [
        0.0,
        0.0,
        0.852,
        0.0,
        0.0,
        0.967,
        0.0,
        0.0,
        0.0,
        0.0,
        0.0,
        0.992,
        0.0,
        0.0,
        0.0,
        0.0,
        0.0,
        0.0,
        0.0,
        0.0,
        0.0,
        0.0,
        0.979,
        0.0,
        0.0,
        0.0,
        0.0,
        0.0,
        0.0,
        0.0,
        0.0,
        1.0
    ],
    [
        0.0,
        0.0,
        0.974,
        0.0,
        0.0,
        0.85,
        0.0,
        0.0,
        0.0,
        0.0,
        0.0,
        0.848,
        0.0,
        0.0,
        0.0,
        0.0,
        0.0,
        0.0,
        0.0,
        0.0,
        0.0,
        0.0,
        0.846,
        0.0,
        0.0,
        0.0,
        0.0,
        0.0,
        0.0,
        0.0,
        0.0,
        0.849,
        1.0
    ],
    [
        0.0,
        0.0,
        0.0,
        0.98,
        0.0,
        0.0,
        0.0,
        0.0,
        0.0,
        0.94,
        0.0,
        0.0,
        0.0,
        0.958,
        0.0,
        0.0,
        0.0,
        0.0,
        0.957,
        0.0,
        0.0,
        0.0,
        0.0,
        0.978,
        0.0,
        0.0,
        0.0,
        0.0,
        0.0,
        0.957,
        0.0,
        0.0,
        0.0,
        1.0
    ],
    [
        0.0,
        0.0,
        0.0,
        0.0,
        0.845,
        0.0,
        0.0,
        0.0,
        0.0,
        0.0,
        0.0,
        0.0,
        0.0,
        0.0,
        0.844,
        0.0,
        0.0,
        0.0,
        0.0,
        0.834,
        0.0,
        0.0,
        0.0,
        0.0,
        0.824,
        0.0,
        0.0,
        0.0,
        0.858,
        0.0,
        0.0,
        0.0,
        0.0,
        0.0,
        1.0
    ],
    [
        0.962,
        0.0,
        0.0,
        0.0,
        0.0,
        0.0,
        0.0,
        0.809,
        0.0,
        0.0,
        0.0,
        0.0,
        0.0,
        0.0,
        0.0,
        0.896,
        0.0,
        0.0,
        0.0,
        0.0,
        0.897,
        0.0,
        0.0,
        0.0,
        0.0,
        0.934,
        0.0,
        0.897,
        0.0,
        0.0,
        0.0,
        0.0,
        0.0,
        0.0,
        0.0,
        1.0
    ],
    [
        0.0,
        0.895,
        0.0,
        0.0,
        0.0,
        0.0,
        0.72,
        0.0,
        0.0,
        0.0,
        0.0,
        0.0,
        0.0,
        0.0,
        0.0,
        0.0,
        0.747,
        0.0,
        0.0,
        0.0,
        0.0,
        0.748,
        0.0,
        0.0,
        0.0,
        0.0,
        0.748,
        0.0,
        0.0,
        0.0,
        0.0,
        0.0,
        0.0,
        0.0,
        0.0,
        0.0,
        1.0
    ],
    [
        0.0,
        0.0,
        0.891,
        0.0,
        0.0,
        0.904,
        0.0,
        0.0,
        0.0,
        0.0,
        0.0,
        0.929,
        0.0,
        0.0,
        0.0,
        0.0,
        0.0,
        0.0,
        0.0,
        0.0,
        0.0,
        0.0,
        0.904,
        0.0,
        0.0,
        0.0,
        0.0,
        0.0,
        0.0,
        0.0,
        0.0,
        0.928,
        0.87,
        0.0,
        0.0,
        0.0,
        0.0,
        1.0
    ],
    [
        0.0,
        0.0,
        0.0,
        0.0,
        0.0,
        0.0,
        0.0,
        0.0,
        0.0,
        0.0,
        0.963,
        0.0,
        0.967,
        0.0,
        0.0,
        0.0,
        0.0,
        0.901,
        0.0,
        0.0,
        0.0,
        0.0,
        0.0,
        0.0,
        0.0,
        0.0,
        0.0,
        0.0,
        0.0,
        0.0,
        0.991,
        0.0,
        0.0,
        0.0,
        0.0,
        0.0,
        0.0,
        0.0,
        1.0
    ],
    [
        0.0,
        0.0,
        0.0,
        0.931,
        0.0,
        0.0,
        0.0,
        0.0,
        0.0,
        0.98,
        0.0,
        0.0,
        0.0,
        0.997,
        0.0,
        0.0,
        0.0,
        0.0,
        0.996,
        0.0,
        0.0,
        0.0,
        0.0,
        0.929,
        0.0,
        0.0,
        0.0,
        0.0,
        0.0,
        0.996,
        0.0,
        0.0,
        0.0,
        0.917,
        0.0,
        0.0,
        0.0,
        0.0,
        0.0,
        1.0
    ],
    [
        0.0,
        0.0,
        0.0,
        0.0,
        0.889,
        0.0,
        0.0,
        0.0,
        0.882,
        0.0,
        0.0,
        0.0,
        0.0,
        0.0,
        0.992,
        0.0,
        0.0,
        0.0,
        0.0,
        0.981,
        0.0,
        0.0,
        0.0,
        0.0,
        0.854,
        0.0,
        0.0,
        0.0,
        0.981,
        0.0,
        0.0,
        0.0,
        0.0,
        0.0,
        0.782,
        0.0,
        0.0,
        0.0,
        0.0,
        0.0,
        1.0
    ],
    [
        0.916,
        0.0,
        0.0,
        0.0,
        0.0,
        0.0,
        0.0,
        0.876,
        0.0,
        0.0,
        0.0,
        0.0,
        0.0,
        0.0,
        0.0,
        0.969,
        0.0,
        0.0,
        0.0,
        0.0,
        0.964,
        0.0,
        0.0,
        0.0,
        0.0,
        0.923,
        0.0,
        0.964,
        0.0,
        0.0,
        0.0,
        0.0,
        0.0,
        0.0,
        0.0,
        0.911,
        0.0,
        0.0,
        0.0,
        0.0,
        0.0,
        1.0
    ],
    [
        0.0,
        0.847,
        0.0,
        0.0,
        0.0,
        0.0,
        0.873,
        0.0,
        0.0,
        0.0,
        0.0,
        0.0,
        0.0,
        0.0,
        0.0,
        0.0,
        0.962,
        0.0,
        0.0,
        0.0,
        0.0,
        0.962,
        0.0,
        0.0,
        0.0,
        0.0,
        0.962,
        0.0,
        0.0,
        0.0,
        0.0,
        0.0,
        0.0,
        0.0,
        0.0,
        0.0,
        0.786,
        0.0,
        0.0,
        0.0,
        0.0,
        0.0,
        1.0
    ],
    [
        0.0,
        0.0,
        0.0,
        0.988,
        0.0,
        0.0,
        0.0,
        0.0,
        0.0,
        0.957,
        0.0,
        0.0,
        0.0,
        0.975,
        0.0,
        0.0,
        0.0,
        0.0,
        0.975,
        0.0,
        0.0,
        0.0,
        0.0,
        0.991,
        0.0,
        0.0,
        0.0,
        0.0,
        0.0,
        0.975,
        0.0,
        0.0,
        0.0,
        0.974,
        0.0,
        0.0,
        0.0,
        0.0,
        0.0,
        0.975,
        0.0,
        0.0,
        0.0,
        1.0
    ],
    [
        0.0,
        0.0,
        0.0,
        0.0,
        0.928,
        0.0,
        0.0,
        0.0,
        0.824,
        0.0,
        0.0,
        0.0,
        0.0,
        0.0,
        0.929,
        0.0,
        0.0,
        0.0,
        0.0,
        0.926,
        0.0,
        0.0,
        0.0,
        0.0,
        0.94,
        0.0,
        0.0,
        0.0,
        0.918,
        0.0,
        0.0,
        0.0,
        0.0,
        0.0,
        0.898,
        0.0,
        0.0,
        0.0,
        0.0,
        0.0,
        0.94,
        0.0,
        0.0,
        0.0,
        1.0
    ],
    [
        0.917,
        0.0,
        0.0,
        0.0,
        0.0,
        0.0,
        0.0,
        0.803,
        0.0,
        0.0,
        0.0,
        0.0,
        0.0,
        0.0,
        0.0,
        0.913,
        0.0,
        0.0,
        0.0,
        0.0,
        0.908,
        0.0,
        0.0,
        0.0,
        0.0,
        0.934,
        0.0,
        0.908,
        0.0,
        0.0,
        0.0,
        0.0,
        0.0,
        0.0,
        0.0,
        0.926,
        0.0,
        0.0,
        0.0,
        0.0,
        0.0,
        0.908,
        0.0,
        0.0,
        0.0,
        1.0
    ],
    [
        0.0,
        0.0,
        0.962,
        0.0,
        0.0,
        0.844,
        0.0,
        0.0,
        0.0,
        0.0,
        0.0,
        0.841,
        0.0,
        0.0,
        0.0,
        0.0,
        0.0,
        0.0,
        0.0,
        0.0,
        0.0,
        0.0,
        0.838,
        0.0,
        0.0,
        0.0,
        0.0,
        0.0,
        0.0,
        0.0,
        0.0,
        0.842,
        0.979,
        0.0,
        0.0,
        0.0,
        0.0,
        0.901,
        0.0,
        0.0,
        0.0,
        0.0,
        0.0,
        0.0,
        0.0,
        0.0,
        1.0
    ],
    [
        0.0,
        0.0,
        0.0,
        0.997,
        0.0,
        0.0,
        0.0,
        0.0,
        0.0,
        0.954,
        0.0,
        0.0,
        0.0,
        0.972,
        0.0,
        0.0,
        0.0,
        0.0,
        0.971,
        0.0,
        0.0,
        0.0,
        0.0,
        0.992,
        0.0,
        0.0,
        0.0,
        0.0,
        0.0,
        0.971,
        0.0,
        0.0,
        0.0,
        0.979,
        0.0,
        0.0,
        0.0,
        0.0,
        0.0,
        0.972,
        0.0,
        0.0,
        0.0,
        0.989,
        0.0,
        0.0,
        0.0,
        1.0
    ],
    [
        0.0,
        0.0,
        0.0,
        0.0,
        0.889,
        0.0,
        0.0,
        0.0,
        0.0,
        0.0,
        0.0,
        0.0,
        0.0,
        0.0,
        0.891,
        0.0,
        0.0,
        0.0,
        0.0,
        0.88,
        0.0,
        0.0,
        0.0,
        0.0,
        0.919,
        0.0,
        0.0,
        0.0,
        0.905,
        0.0,
        0.0,
        0.0,
        0.0,
        0.0,
        0.846,
        0.0,
        0.0,
        0.0,
        0.0,
        0.0,
        0.902,
        0.0,
        0.0,
        0.0,
        0.914,
        0.0,
        0.0,
        0.0,
        1.0
    ],
    [
        0.941,
        0.0,
        0.0,
        0.0,
        0.0,
        0.0,
        0.0,
        0.802,
        0.0,
        0.0,
        0.0,
        0.0,
        0.0,
        0.0,
        0.0,
        0.9,
        0.0,
        0.0,
        0.0,
        0.0,
        0.903,
        0.0,
        0.0,
        0.0,
        0.0,
        0.962,
        0.0,
        0.903,
        0.0,
        0.0,
        0.0,
        0.0,
        0.0,
        0.0,
        0.0,
        0.963,
        0.0,
        0.0,
        0.0,
        0.0,
        0.0,
        0.903,
        0.0,
        0.0,
        0.0,
        0.905,
        0.0,
        0.0,
        0.0,
        1.0
    ],
    [
        0.0,
        0.924,
        0.0,
        0.0,
        0.0,
        0.0,
        0.786,
        0.0,
        0.0,
        0.0,
        0.0,
        0.0,
        0.0,
        0.0,
        0.0,
        0.0,
        0.828,
        0.0,
        0.0,
        0.0,
        0.0,
        0.825,
        0.0,
        0.0,
        0.0,
        0.0,
        0.825,
        0.0,
        0.0,
        0.0,
        0.0,
        0.0,
        0.0,
        0.0,
        0.0,
        0.0,
        0.893,
        0.0,
        0.0,
        0.0,
        0.0,
        0.0,
        0.795,
        0.0,
        0.0,
        0.0,
        0.0,
        0.0,
        0.0,
        0.0,
        1.0
    ],
    [
        0.0,
        0.0,
        0.976,
        0.0,
        0.0,
        0.852,
        0.0,
        0.0,
        0.0,
        0.0,
        0.0,
        0.85,
        0.0,
        0.0,
        0.0,
        0.0,
        0.0,
        0.0,
        0.0,
        0.0,
        0.0,
        0.0,
        0.847,
        0.0,
        0.0,
        0.0,
        0.0,
        0.0,
        0.0,
        0.0,
        0.0,
        0.851,
        0.992,
        0.0,
        0.0,
        0.0,
        0.0,
        0.908,
        0.0,
        0.0,
        0.0,
        0.0,
        0.0,
        0.0,
        0.0,
        0.0,
        0.982,
        0.0,
        0.0,
        0.0,
        0.0,
        1.0
    ],
    [
        0.0,
        0.0,
        0.868,
        0.0,
        0.0,
        0.994,
        0.0,
        0.0,
        0.0,
        0.0,
        0.0,
        0.971,
        0.0,
        0.0,
        0.0,
        0.0,
        0.0,
        0.0,
        0.0,
        0.0,
        0.0,
        0.0,
        0.946,
        0.0,
        0.0,
        0.0,
        0.0,
        0.0,
        0.0,
        0.0,
        0.0,
        0.968,
        0.834,
        0.0,
        0.0,
        0.0,
        0.0,
        0.923,
        0.0,
        0.0,
        0.0,
        0.0,
        0.0,
        0.0,
        0.0,
        0.0,
        0.828,
        0.0,
        0.0,
        0.0,
        0.0,
        0.836,
        1.0
    ],
    [
        0.0,
        0.0,
        0.0,
        0.0,
        0.0,
        0.0,
        0.0,
        0.0,
        0.0,
        0.0,
        0.993,
        0.0,
        0.954,
        0.0,
        0.0,
        0.0,
        0.0,
        0.953,
        0.0,
        0.0,
        0.0,
        0.0,
        0.0,
        0.0,
        0.0,
        0.0,
        0.0,
        0.0,
        0.0,
        0.0,
        0.995,
        0.0,
        0.0,
        0.0,
        0.0,
        0.0,
        0.0,
        0.0,
        0.93,
        0.0,
        0.0,
        0.0,
        0.0,
        0.0,
        0.0,
        0.0,
        0.0,
        0.0,
        0.0,
        0.0,
        0.0,
        0.0,
        0.0,
        1.0
    ],
    [
        0.0,
        0.0,
        0.0,
        0.931,
        0.0,
        0.0,
        0.0,
        0.0,
        0.0,
        0.979,
        0.0,
        0.0,
        0.0,
        0.999,
        0.0,
        0.0,
        0.0,
        0.0,
        0.998,
        0.0,
        0.0,
        0.0,
        0.0,
        0.929,
        0.0,
        0.0,
        0.0,
        0.0,
        0.0,
        0.998,
        0.0,
        0.0,
        0.0,
        0.917,
        0.0,
        0.0,
        0.0,
        0.0,
        0.0,
        0.997,
        0.0,
        0.0,
        0.0,
        0.934,
        0.0,
        0.0,
        0.0,
        0.931,
        0.0,
        0.0,
        0.0,
        0.0,
        0.0,
        0.0,
        1.0
    ],
    [
        0.0,
        0.0,
        0.0,
        0.0,
        0.885,
        0.0,
        0.0,
        0.0,
        0.881,
        0.0,
        0.0,
        0.0,
        0.0,
        0.0,
        0.996,
        0.0,
        0.0,
        0.0,
        0.0,
        0.981,
        0.0,
        0.0,
        0.0,
        0.0,
        0.829,
        0.0,
        0.0,
        0.0,
        0.981,
        0.0,
        0.0,
        0.0,
        0.0,
        0.0,
        0.76,
        0.0,
        0.0,
        0.0,
        0.0,
        0.0,
        0.989,
        0.0,
        0.0,
        0.0,
        0.893,
        0.0,
        0.0,
        0.0,
        0.926,
        0.0,
        0.0,
        0.0,
        0.0,
        0.0,
        0.0,
        1.0
    ],
    [
        0.923,
        0.0,
        0.0,
        0.0,
        0.0,
        0.0,
        0.0,
        0.871,
        0.0,
        0.0,
        0.0,
        0.0,
        0.0,
        0.0,
        0.0,
        0.968,
        0.0,
        0.0,
        0.0,
        0.0,
        0.987,
        0.0,
        0.0,
        0.0,
        0.0,
        0.927,
        0.0,
        0.987,
        0.0,
        0.0,
        0.0,
        0.0,
        0.0,
        0.0,
        0.0,
        0.964,
        0.0,
        0.0,
        0.0,
        0.0,
        0.0,
        0.982,
        0.0,
        0.0,
        0.0,
        0.926,
        0.0,
        0.0,
        0.0,
        0.878,
        0.0,
        0.0,
        0.0,
        0.0,
        0.0,
        0.0,
        1.0
    ],
    [
        0.0,
        0.792,
        0.0,
        0.0,
        0.0,
        0.0,
        0.882,
        0.0,
        0.0,
        0.0,
        0.0,
        0.0,
        0.0,
        0.0,
        0.0,
        0.0,
        0.981,
        0.0,
        0.0,
        0.0,
        0.0,
        0.976,
        0.0,
        0.0,
        0.0,
        0.0,
        0.976,
        0.0,
        0.0,
        0.0,
        0.0,
        0.0,
        0.0,
        0.0,
        0.0,
        0.0,
        0.794,
        0.0,
        0.0,
        0.0,
        0.0,
        0.0,
        0.933,
        0.0,
        0.0,
        0.0,
        0.0,
        0.0,
        0.0,
        0.0,
        0.777,
        0.0,
        0.0,
        0.0,
        0.0,
        0.0,
        0.0,
        1.0
    ],
    [
        0.968,
        0.0,
        0.0,
        0.0,
        0.0,
        0.0,
        0.0,
        0.798,
        0.0,
        0.0,
        0.0,
        0.0,
        0.0,
        0.0,
        0.0,
        0.9,
        0.0,
        0.0,
        0.0,
        0.0,
        0.9,
        0.0,
        0.0,
        0.0,
        0.0,
        0.966,
        0.0,
        0.9,
        0.0,
        0.0,
        0.0,
        0.0,
        0.0,
        0.0,
        0.0,
        0.967,
        0.0,
        0.0,
        0.0,
        0.0,
        0.0,
        0.899,
        0.0,
        0.0,
        0.0,
        0.926,
        0.0,
        0.0,
        0.0,
        0.877,
        0.0,
        0.0,
        0.0,
        0.0,
        0.0,
        0.0,
        0.908,
        0.0,
        1.0
    ],
    [
        0.0,
        0.0,
        0.0,
        0.0,
        0.878,
        0.0,
        0.0,
        0.0,
        0.0,
        0.0,
        0.0,
        0.0,
        0.0,
        0.0,
        0.813,
        0.0,
        0.0,
        0.0,
        0.0,
        0.888,
        0.0,
        0.0,
        0.0,
        0.0,
        0.944,
        0.0,
        0.0,
        0.0,
        0.906,
        0.0,
        0.0,
        0.0,
        0.0,
        0.0,
        0.827,
        0.0,
        0.0,
        0.0,
        0.0,
        0.0,
        0.823,
        0.0,
        0.0,
        0.0,
        0.864,
        0.0,
        0.0,
        0.0,
        0.969,
        0.0,
        0.0,
        0.0,
        0.0,
        0.0,
        0.0,
        0.806,
        0.0,
        0.0,
        0.0,
        1.0
    ],
    [
        0.0,
        0.0,
        0.0,
        0.934,
        0.0,
        0.0,
        0.0,
        0.0,
        0.0,
        0.957,
        0.0,
        0.0,
        0.0,
        0.976,
        0.0,
        0.0,
        0.0,
        0.0,
        0.975,
        0.0,
        0.0,
        0.0,
        0.0,
        0.93,
        0.0,
        0.0,
        0.0,
        0.0,
        0.0,
        0.975,
        0.0,
        0.0,
        0.0,
        0.917,
        0.0,
        0.0,
        0.0,
        0.0,
        0.0,
        0.976,
        0.0,
        0.0,
        0.0,
        0.934,
        0.0,
        0.0,
        0.0,
        0.934,
        0.0,
        0.0,
        0.0,
        0.0,
        0.0,
        0.0,
        0.977,
        0.0,
        0.0,
        0.0,
        0.0,
        0.0,
        1.0
    ],
    [
        0.0,
        0.0,
        0.97,
        0.0,
        0.0,
        0.848,
        0.0,
        0.0,
        0.0,
        0.0,
        0.0,
        0.871,
        0.0,
        0.0,
        0.0,
        0.0,
        0.0,
        0.0,
        0.0,
        0.0,
        0.0,
        0.0,
        0.868,
        0.0,
        0.0,
        0.0,
        0.0,
        0.0,
        0.0,
        0.0,
        0.0,
        0.872,
        0.949,
        0.0,
        0.0,
        0.0,
        0.0,
        0.931,
        0.0,
        0.0,
        0.0,
        0.0,
        0.0,
        0.0,
        0.0,
        0.0,
        0.945,
        0.0,
        0.0,
        0.0,
        0.0,
        0.952,
        0.848,
        0.0,
        0.0,
        0.0,
        0.0,
        0.0,
        0.0,
        0.0,
        0.0,
        1.0
    ],
    [
        0.0,
        0.0,
        0.976,
        0.0,
        0.0,
        0.847,
        0.0,
        0.0,
        0.0,
        0.0,
        0.0,
        0.868,
        0.0,
        0.0,
        0.0,
        0.0,
        0.0,
        0.0,
        0.0,
        0.0,
        0.0,
        0.0,
        0.866,
        0.0,
        0.0,
        0.0,
        0.0,
        0.0,
        0.0,
        0.0,
        0.0,
        0.869,
        0.953,
        0.0,
        0.0,
        0.0,
        0.0,
        0.927,
        0.0,
        0.0,
        0.0,
        0.0,
        0.0,
        0.0,
        0.0,
        0.0,
        0.944,
        0.0,
        0.0,
        0.0,
        0.0,
        0.959,
        0.847,
        0.0,
        0.0,
        0.0,
        0.0,
        0.0,
        0.0,
        0.0,
        0.0,
        0.99,
        1.0
    ],
    [
        0.0,
        0.0,
        0.0,
        0.999,
        0.0,
        0.0,
        0.0,
        0.0,
        0.0,
        0.955,
        0.0,
        0.0,
        0.0,
        0.973,
        0.0,
        0.0,
        0.0,
        0.0,
        0.972,
        0.0,
        0.0,
        0.0,
        0.0,
        0.992,
        0.0,
        0.0,
        0.0,
        0.0,
        0.0,
        0.972,
        0.0,
        0.0,
        0.0,
        0.981,
        0.0,
        0.0,
        0.0,
        0.0,
        0.0,
        0.973,
        0.0,
        0.0,
        0.0,
        0.989,
        0.0,
        0.0,
        0.0,
        0.997,
        0.0,
        0.0,
        0.0,
        0.0,
        0.0,
        0.0,
        0.974,
        0.0,
        0.0,
        0.0,
        0.0,
        0.0,
        0.962,
        0.0,
        0.0,
        1.0
    ],
    [
        0.0,
        0.0,
        0.0,
        0.0,
        0.878,
        0.0,
        0.0,
        0.0,
        0.0,
        0.0,
        0.0,
        0.0,
        0.0,
        0.0,
        0.897,
        0.0,
        0.0,
        0.0,
        0.0,
        0.886,
        0.0,
        0.0,
        0.0,
        0.0,
        0.926,
        0.0,
        0.0,
        0.0,
        0.904,
        0.0,
        0.0,
        0.0,
        0.0,
        0.0,
        0.819,
        0.0,
        0.0,
        0.0,
        0.0,
        0.0,
        0.909,
        0.0,
        0.0,
        0.0,
        0.856,
        0.0,
        0.0,
        0.0,
        0.964,
        0.0,
        0.0,
        0.0,
        0.0,
        0.0,
        0.0,
        0.897,
        0.0,
        0.0,
        0.0,
        0.977,
        0.0,
        0.0,
        0.0,
        0.0,
        1.0
    ],
    [
        0.0,
        0.961,
        0.0,
        0.0,
        0.0,
        0.0,
        0.778,
        0.0,
        0.0,
        0.0,
        0.0,
        0.0,
        0.0,
        0.0,
        0.0,
        0.0,
        0.795,
        0.0,
        0.0,
        0.0,
        0.0,
        0.792,
        0.0,
        0.0,
        0.0,
        0.0,
        0.792,
        0.0,
        0.0,
        0.0,
        0.0,
        0.0,
        0.0,
        0.0,
        0.0,
        0.0,
        0.81,
        0.0,
        0.0,
        0.0,
        0.0,
        0.0,
        0.779,
        0.0,
        0.0,
        0.0,
        0.0,
        0.0,
        0.0,
        0.0,
        0.896,
        0.0,
        0.0,
        0.0,
        0.0,
        0.0,
        0.0,
        0.806,
        0.0,
        0.0,
        0.0,
        0.0,
        0.0,
        0.0,
        0.0,
        1.0
    ],
    [
        0.0,
        0.0,
        0.893,
        0.0,
        0.0,
        0.904,
        0.0,
        0.0,
        0.0,
        0.0,
        0.0,
        0.929,
        0.0,
        0.0,
        0.0,
        0.0,
        0.0,
        0.0,
        0.0,
        0.0,
        0.0,
        0.0,
        0.907,
        0.0,
        0.0,
        0.0,
        0.0,
        0.0,
        0.0,
        0.0,
        0.0,
        0.93,
        0.873,
        0.0,
        0.0,
        0.0,
        0.0,
        0.992,
        0.0,
        0.0,
        0.0,
        0.0,
        0.0,
        0.0,
        0.0,
        0.0,
        0.867,
        0.0,
        0.0,
        0.0,
        0.0,
        0.874,
        0.905,
        0.0,
        0.0,
        0.0,
        0.0,
        0.0,
        0.0,
        0.0,
        0.0,
        0.914,
        0.91,
        0.0,
        0.0,
        0.0,
        1.0
    ],
    [
        0.0,
        0.0,
        0.0,
        0.0,
        0.0,
        0.0,
        0.0,
        0.0,
        0.0,
        0.0,
        0.89,
        0.0,
        0.908,
        0.0,
        0.0,
        0.0,
        0.0,
        0.917,
        0.0,
        0.0,
        0.0,
        0.0,
        0.0,
        0.0,
        0.0,
        0.0,
        0.0,
        0.0,
        0.0,
        0.0,
        0.971,
        0.0,
        0.0,
        0.0,
        0.0,
        0.0,
        0.0,
        0.0,
        0.922,
        0.0,
        0.0,
        0.0,
        0.0,
        0.0,
        0.0,
        0.0,
        0.0,
        0.0,
        0.0,
        0.0,
        0.0,
        0.0,
        0.0,
        0.768,
        0.0,
        0.0,
        0.0,
        0.0,
        0.0,
        0.0,
        0.0,
        0.0,
        0.0,
        0.0,
        0.0,
        0.0,
        0.0,
        1.0
    ],
    [
        0.0,
        0.0,
        0.0,
        0.93,
        0.0,
        0.0,
        0.0,
        0.0,
        0.0,
        0.978,
        0.0,
        0.0,
        0.0,
        0.997,
        0.0,
        0.0,
        0.0,
        0.0,
        0.996,
        0.0,
        0.0,
        0.0,
        0.0,
        0.928,
        0.0,
        0.0,
        0.0,
        0.0,
        0.0,
        0.996,
        0.0,
        0.0,
        0.0,
        0.916,
        0.0,
        0.0,
        0.0,
        0.0,
        0.0,
        0.997,
        0.0,
        0.0,
        0.0,
        0.933,
        0.0,
        0.0,
        0.0,
        0.93,
        0.0,
        0.0,
        0.0,
        0.0,
        0.0,
        0.0,
        0.997,
        0.0,
        0.0,
        0.0,
        0.0,
        0.0,
        0.947,
        0.0,
        0.0,
        0.931,
        0.0,
        0.0,
        0.0,
        0.0,
        1.0
    ],
    [
        0.0,
        0.0,
        0.0,
        0.0,
        0.888,
        0.0,
        0.0,
        0.0,
        0.885,
        0.0,
        0.0,
        0.0,
        0.0,
        0.0,
        0.995,
        0.0,
        0.0,
        0.0,
        0.0,
        0.984,
        0.0,
        0.0,
        0.0,
        0.0,
        0.83,
        0.0,
        0.0,
        0.0,
        0.984,
        0.0,
        0.0,
        0.0,
        0.0,
        0.0,
        0.761,
        0.0,
        0.0,
        0.0,
        0.0,
        0.0,
        0.994,
        0.0,
        0.0,
        0.0,
        0.897,
        0.0,
        0.0,
        0.0,
        0.821,
        0.0,
        0.0,
        0.0,
        0.0,
        0.0,
        0.0,
        0.967,
        0.0,
        0.0,
        0.0,
        0.927,
        0.0,
        0.0,
        0.0,
        0.0,
        0.798,
        0.0,
        0.0,
        0.0,
        0.0,
        1.0
    ],
    [
        0.916,
        0.0,
        0.0,
        0.0,
        0.0,
        0.0,
        0.0,
        0.874,
        0.0,
        0.0,
        0.0,
        0.0,
        0.0,
        0.0,
        0.0,
        0.965,
        0.0,
        0.0,
        0.0,
        0.0,
        0.97,
        0.0,
        0.0,
        0.0,
        0.0,
        0.923,
        0.0,
        0.97,
        0.0,
        0.0,
        0.0,
        0.0,
        0.0,
        0.0,
        0.0,
        0.956,
        0.0,
        0.0,
        0.0,
        0.0,
        0.0,
        0.994,
        0.0,
        0.0,
        0.0,
        0.922,
        0.0,
        0.0,
        0.0,
        0.875,
        0.0,
        0.0,
        0.0,
        0.0,
        0.0,
        0.0,
        0.972,
        0.0,
        0.928,
        0.0,
        0.0,
        0.0,
        0.0,
        0.0,
        0.0,
        0.0,
        0.0,
        0.0,
        0.0,
        0.0,
        1.0
    ],
    [
        0.0,
        0.851,
        0.0,
        0.0,
        0.0,
        0.0,
        0.88,
        0.0,
        0.0,
        0.0,
        0.0,
        0.0,
        0.0,
        0.0,
        0.0,
        0.0,
        0.969,
        0.0,
        0.0,
        0.0,
        0.0,
        0.964,
        0.0,
        0.0,
        0.0,
        0.0,
        0.964,
        0.0,
        0.0,
        0.0,
        0.0,
        0.0,
        0.0,
        0.0,
        0.0,
        0.0,
        0.789,
        0.0,
        0.0,
        0.0,
        0.0,
        0.0,
        0.956,
        0.0,
        0.0,
        0.0,
        0.0,
        0.0,
        0.0,
        0.0,
        0.777,
        0.0,
        0.0,
        0.0,
        0.0,
        0.0,
        0.0,
        0.985,
        0.0,
        0.0,
        0.0,
        0.0,
        0.0,
        0.0,
        0.0,
        0.836,
        0.0,
        0.0,
        0.0,
        0.0,
        0.0,
        1.0
    ],
    [
        0.0,
        0.792,
        0.0,
        0.0,
        0.0,
        0.0,
        0.882,
        0.0,
        0.0,
        0.0,
        0.0,
        0.0,
        0.0,
        0.0,
        0.0,
        0.0,
        0.992,
        0.0,
        0.0,
        0.0,
        0.0,
        1.0,
        0.0,
        0.0,
        0.0,
        0.0,
        1.0,
        0.0,
        0.0,
        0.0,
        0.0,
        0.0,
        0.0,
        0.0,
        0.0,
        0.0,
        0.796,
        0.0,
        0.0,
        0.0,
        0.0,
        0.0,
        0.947,
        0.0,
        0.0,
        0.0,
        0.0,
        0.0,
        0.0,
        0.0,
        0.775,
        0.0,
        0.0,
        0.0,
        0.0,
        0.0,
        0.0,
        0.991,
        0.0,
        0.0,
        0.0,
        0.0,
        0.0,
        0.0,
        0.0,
        0.768,
        0.0,
        0.0,
        0.0,
        0.0,
        0.0,
        0.964,
        1.0
    ],
    [
        0.914,
        0.0,
        0.0,
        0.0,
        0.0,
        0.0,
        0.0,
        0.871,
        0.0,
        0.0,
        0.0,
        0.0,
        0.0,
        0.0,
        0.0,
        0.965,
        0.0,
        0.0,
        0.0,
        0.0,
        0.997,
        0.0,
        0.0,
        0.0,
        0.0,
        0.921,
        0.0,
        0.997,
        0.0,
        0.0,
        0.0,
        0.0,
        0.0,
        0.0,
        0.0,
        0.955,
        0.0,
        0.0,
        0.0,
        0.0,
        0.0,
        0.977,
        0.0,
        0.0,
        0.0,
        0.92,
        0.0,
        0.0,
        0.0,
        0.873,
        0.0,
        0.0,
        0.0,
        0.0,
        0.0,
        0.0,
        0.984,
        0.0,
        0.927,
        0.0,
        0.0,
        0.0,
        0.0,
        0.0,
        0.0,
        0.0,
        0.0,
        0.0,
        0.0,
        0.0,
        0.968,
        0.0,
        0.0,
        1.0
    ],
    [
        0.0,
        0.0,
        0.0,
        0.0,
        0.877,
        0.0,
        0.0,
        0.0,
        0.876,
        0.0,
        0.0,
        0.0,
        0.0,
        0.0,
        0.984,
        0.0,
        0.0,
        0.0,
        0.0,
        1.0,
        0.0,
        0.0,
        0.0,
        0.0,
        0.819,
        0.0,
        0.0,
        0.0,
        1.0,
        0.0,
        0.0,
        0.0,
        0.0,
        0.0,
        0.751,
        0.0,
        0.0,
        0.0,
        0.0,
        0.0,
        0.981,
        0.0,
        0.0,
        0.0,
        0.856,
        0.0,
        0.0,
        0.0,
        0.811,
        0.0,
        0.0,
        0.0,
        0.0,
        0.0,
        0.0,
        0.955,
        0.0,
        0.0,
        0.0,
        0.777,
        0.0,
        0.0,
        0.0,
        0.0,
        0.788,
        0.0,
        0.0,
        0.0,
        0.0,
        0.984,
        0.0,
        0.0,
        0.0,
        0.0,
        1.0
    ],
    [
        0.0,
        0.0,
        0.0,
        0.93,
        0.0,
        0.0,
        0.0,
        0.0,
        0.0,
        0.978,
        0.0,
        0.0,
        0.0,
        0.997,
        0.0,
        0.0,
        0.0,
        0.0,
        1.0,
        0.0,
        0.0,
        0.0,
        0.0,
        0.929,
        0.0,
        0.0,
        0.0,
        0.0,
        0.0,
        1.0,
        0.0,
        0.0,
        0.0,
        0.916,
        0.0,
        0.0,
        0.0,
        0.0,
        0.0,
        0.996,
        0.0,
        0.0,
        0.0,
        0.933,
        0.0,
        0.0,
        0.0,
        0.93,
        0.0,
        0.0,
        0.0,
        0.0,
        0.0,
        0.0,
        0.998,
        0.0,
        0.0,
        0.0,
        0.0,
        0.0,
        0.946,
        0.0,
        0.0,
        0.931,
        0.0,
        0.0,
        0.0,
        0.0,
        0.996,
        0.0,
        0.0,
        0.0,
        0.0,
        0.0,
        0.0,
        1.0
    ],
    [
        0.0,
        0.0,
        0.0,
        0.0,
        0.0,
        0.0,
        0.0,
        0.0,
        0.0,
        0.0,
        0.889,
        0.0,
        0.968,
        0.0,
        0.0,
        0.0,
        0.0,
        1.0,
        0.0,
        0.0,
        0.0,
        0.0,
        0.0,
        0.0,
        0.0,
        0.0,
        0.0,
        0.0,
        0.0,
        0.0,
        1.0,
        0.0,
        0.0,
        0.0,
        0.0,
        0.0,
        0.0,
        0.0,
        0.869,
        0.0,
        0.0,
        0.0,
        0.0,
        0.0,
        0.0,
        0.0,
        0.0,
        0.0,
        0.0,
        0.0,
        0.0,
        0.0,
        0.0,
        0.772,
        0.0,
        0.0,
        0.0,
        0.0,
        0.0,
        0.0,
        0.0,
        0.0,
        0.0,
        0.0,
        0.0,
        0.0,
        0.0,
        0.901,
        0.0,
        0.0,
        0.0,
        0.0,
        0.0,
        0.0,
        0.0,
        0.0,
        1.0
    ],
    [
        0.0,
        0.0,
        0.852,
        0.0,
        0.0,
        0.967,
        0.0,
        0.0,
        0.0,
        0.0,
        0.0,
        0.992,
        0.0,
        0.0,
        0.0,
        0.0,
        0.0,
        0.0,
        0.0,
        0.0,
        0.0,
        0.0,
        0.979,
        0.0,
        0.0,
        0.0,
        0.0,
        0.0,
        0.0,
        0.0,
        0.0,
        1.0,
        0.832,
        0.0,
        0.0,
        0.0,
        0.0,
        0.947,
        0.0,
        0.0,
        0.0,
        0.0,
        0.0,
        0.0,
        0.0,
        0.0,
        0.826,
        0.0,
        0.0,
        0.0,
        0.0,
        0.834,
        0.968,
        0.0,
        0.0,
        0.0,
        0.0,
        0.0,
        0.0,
        0.0,
        0.0,
        0.872,
        0.869,
        0.0,
        0.0,
        0.0,
        0.95,
        0.0,
        0.0,
        0.0,
        0.0,
        0.0,
        0.0,
        0.0,
        0.0,
        0.0,
        0.0,
        1.0
    ],
    [
        0.0,
        0.0,
        0.852,
        0.0,
        0.0,
        0.967,
        0.0,
        0.0,
        0.0,
        0.0,
        0.0,
        0.992,
        0.0,
        0.0,
        0.0,
        0.0,
        0.0,
        0.0,
        0.0,
        0.0,
        0.0,
        0.0,
        0.979,
        0.0,
        0.0,
        0.0,
        0.0,
        0.0,
        0.0,
        0.0,
        0.0,
        1.0,
        0.832,
        0.0,
        0.0,
        0.0,
        0.0,
        0.947,
        0.0,
        0.0,
        0.0,
        0.0,
        0.0,
        0.0,
        0.0,
        0.0,
        0.826,
        0.0,
        0.0,
        0.0,
        0.0,
        0.834,
        0.968,
        0.0,
        0.0,
        0.0,
        0.0,
        0.0,
        0.0,
        0.0,
        0.0,
        0.872,
        0.869,
        0.0,
        0.0,
        0.0,
        0.95,
        0.0,
        0.0,
        0.0,
        0.0,
        0.0,
        0.0,
        0.0,
        0.0,
        0.0,
        0.0,
        1.0,
        1.0
    ],
    [
        0.0,
        0.0,
        0.0,
        0.0,
        0.0,
        0.0,
        0.0,
        0.0,
        0.0,
        0.0,
        0.889,
        0.0,
        0.968,
        0.0,
        0.0,
        0.0,
        0.0,
        1.0,
        0.0,
        0.0,
        0.0,
        0.0,
        0.0,
        0.0,
        0.0,
        0.0,
        0.0,
        0.0,
        0.0,
        0.0,
        1.0,
        0.0,
        0.0,
        0.0,
        0.0,
        0.0,
        0.0,
        0.0,
        0.869,
        0.0,
        0.0,
        0.0,
        0.0,
        0.0,
        0.0,
        0.0,
        0.0,
        0.0,
        0.0,
        0.0,
        0.0,
        0.0,
        0.0,
        0.772,
        0.0,
        0.0,
        0.0,
        0.0,
        0.0,
        0.0,
        0.0,
        0.0,
        0.0,
        0.0,
        0.0,
        0.0,
        0.0,
        0.901,
        0.0,
        0.0,
        0.0,
        0.0,
        0.0,
        0.0,
        0.0,
        0.0,
        1.0,
        0.0,
        0.0,
        1.0
    ],
    [
        0.0,
        0.0,
        0.0,
        0.93,
        0.0,
        0.0,
        0.0,
        0.0,
        0.0,
        0.978,
        0.0,
        0.0,
        0.0,
        0.997,
        0.0,
        0.0,
        0.0,
        0.0,
        1.0,
        0.0,
        0.0,
        0.0,
        0.0,
        0.929,
        0.0,
        0.0,
        0.0,
        0.0,
        0.0,
        1.0,
        0.0,
        0.0,
        0.0,
        0.916,
        0.0,
        0.0,
        0.0,
        0.0,
        0.0,
        0.996,
        0.0,
        0.0,
        0.0,
        0.933,
        0.0,
        0.0,
        0.0,
        0.93,
        0.0,
        0.0,
        0.0,
        0.0,
        0.0,
        0.0,
        0.998,
        0.0,
        0.0,
        0.0,
        0.0,
        0.0,
        0.946,
        0.0,
        0.0,
        0.931,
        0.0,
        0.0,
        0.0,
        0.0,
        0.996,
        0.0,
        0.0,
        0.0,
        0.0,
        0.0,
        0.0,
        1.0,
        0.0,
        0.0,
        0.0,
        0.0,
        1.0
    ],
    [
        0.0,
        0.0,
        0.0,
        0.0,
        0.877,
        0.0,
        0.0,
        0.0,
        0.876,
        0.0,
        0.0,
        0.0,
        0.0,
        0.0,
        0.984,
        0.0,
        0.0,
        0.0,
        0.0,
        1.0,
        0.0,
        0.0,
        0.0,
        0.0,
        0.819,
        0.0,
        0.0,
        0.0,
        1.0,
        0.0,
        0.0,
        0.0,
        0.0,
        0.0,
        0.751,
        0.0,
        0.0,
        0.0,
        0.0,
        0.0,
        0.981,
        0.0,
        0.0,
        0.0,
        0.856,
        0.0,
        0.0,
        0.0,
        0.811,
        0.0,
        0.0,
        0.0,
        0.0,
        0.0,
        0.0,
        0.955,
        0.0,
        0.0,
        0.0,
        0.777,
        0.0,
        0.0,
        0.0,
        0.0,
        0.788,
        0.0,
        0.0,
        0.0,
        0.0,
        0.984,
        0.0,
        0.0,
        0.0,
        0.0,
        1.0,
        0.0,
        0.0,
        0.0,
        0.0,
        0.0,
        0.0,
        1.0
    ],
    [
        0.916,
        0.0,
        0.0,
        0.0,
        0.0,
        0.0,
        0.0,
        0.873,
        0.0,
        0.0,
        0.0,
        0.0,
        0.0,
        0.0,
        0.0,
        0.967,
        0.0,
        0.0,
        0.0,
        0.0,
        1.0,
        0.0,
        0.0,
        0.0,
        0.0,
        0.923,
        0.0,
        1.0,
        0.0,
        0.0,
        0.0,
        0.0,
        0.0,
        0.0,
        0.0,
        0.957,
        0.0,
        0.0,
        0.0,
        0.0,
        0.0,
        0.98,
        0.0,
        0.0,
        0.0,
        0.922,
        0.0,
        0.0,
        0.0,
        0.875,
        0.0,
        0.0,
        0.0,
        0.0,
        0.0,
        0.0,
        0.987,
        0.0,
        0.929,
        0.0,
        0.0,
        0.0,
        0.0,
        0.0,
        0.0,
        0.0,
        0.0,
        0.0,
        0.0,
        0.0,
        0.97,
        0.0,
        0.0,
        0.997,
        0.0,
        0.0,
        0.0,
        0.0,
        0.0,
        0.0,
        0.0,
        0.0,
        1.0
    ],
    [
        0.0,
        0.792,
        0.0,
        0.0,
        0.0,
        0.0,
        0.882,
        0.0,
        0.0,
        0.0,
        0.0,
        0.0,
        0.0,
        0.0,
        0.0,
        0.0,
        0.992,
        0.0,
        0.0,
        0.0,
        0.0,
        1.0,
        0.0,
        0.0,
        0.0,
        0.0,
        1.0,
        0.0,
        0.0,
        0.0,
        0.0,
        0.0,
        0.0,
        0.0,
        0.0,
        0.0,
        0.796,
        0.0,
        0.0,
        0.0,
        0.0,
        0.0,
        0.947,
        0.0,
        0.0,
        0.0,
        0.0,
        0.0,
        0.0,
        0.0,
        0.775,
        0.0,
        0.0,
        0.0,
        0.0,
        0.0,
        0.0,
        0.991,
        0.0,
        0.0,
        0.0,
        0.0,
        0.0,
        0.0,
        0.0,
        0.768,
        0.0,
        0.0,
        0.0,
        0.0,
        0.0,
        0.964,
        1.0,
        0.0,
        0.0,
        0.0,
        0.0,
        0.0,
        0.0,
        0.0,
        0.0,
        0.0,
        0.0,
        1.0
    ],
    [
        0.0,
        0.0,
        0.0,
        0.0,
        0.887,
        0.0,
        0.0,
        0.0,
        0.884,
        0.0,
        0.0,
        0.0,
        0.0,
        0.0,
        0.997,
        0.0,
        0.0,
        0.0,
        0.0,
        0.983,
        0.0,
        0.0,
        0.0,
        0.0,
        0.829,
        0.0,
        0.0,
        0.0,
        0.983,
        0.0,
        0.0,
        0.0,
        0.0,
        0.0,
        0.76,
        0.0,
        0.0,
        0.0,
        0.0,
        0.0,
        0.993,
        0.0,
        0.0,
        0.0,
        0.896,
        0.0,
        0.0,
        0.0,
        0.82,
        0.0,
        0.0,
        0.0,
        0.0,
        0.0,
        0.0,
        0.968,
        0.0,
        0.0,
        0.0,
        0.926,
        0.0,
        0.0,
        0.0,
        0.0,
        0.797,
        0.0,
        0.0,
        0.0,
        0.0,
        0.995,
        0.0,
        0.0,
        0.0,
        0.0,
        0.983,
        0.0,
        0.0,
        0.0,
        0.0,
        0.0,
        0.0,
        0.983,
        0.0,
        0.0,
        1.0
    ],
    [
        0.975,
        0.0,
        0.0,
        0.0,
        0.0,
        0.0,
        0.0,
        0.853,
        0.0,
        0.0,
        0.0,
        0.0,
        0.0,
        0.0,
        0.0,
        0.984,
        0.0,
        0.0,
        0.0,
        0.0,
        0.981,
        0.0,
        0.0,
        0.0,
        0.0,
        0.934,
        0.0,
        0.981,
        0.0,
        0.0,
        0.0,
        0.0,
        0.0,
        0.0,
        0.0,
        0.954,
        0.0,
        0.0,
        0.0,
        0.0,
        0.0,
        0.989,
        0.0,
        0.0,
        0.0,
        0.938,
        0.0,
        0.0,
        0.0,
        0.923,
        0.0,
        0.0,
        0.0,
        0.0,
        0.0,
        0.0,
        0.987,
        0.0,
        0.976,
        0.0,
        0.0,
        0.0,
        0.0,
        0.0,
        0.0,
        0.0,
        0.0,
        0.0,
        0.0,
        0.0,
        0.985,
        0.0,
        0.0,
        0.981,
        0.0,
        0.0,
        0.0,
        0.0,
        0.0,
        0.0,
        0.0,
        0.0,
        0.981,
        0.0,
        0.0,
        1.0
    ],
    [
        0.0,
        0.869,
        0.0,
        0.0,
        0.0,
        0.0,
        0.878,
        0.0,
        0.0,
        0.0,
        0.0,
        0.0,
        0.0,
        0.0,
        0.0,
        0.0,
        0.983,
        0.0,
        0.0,
        0.0,
        0.0,
        0.978,
        0.0,
        0.0,
        0.0,
        0.0,
        0.978,
        0.0,
        0.0,
        0.0,
        0.0,
        0.0,
        0.0,
        0.0,
        0.0,
        0.0,
        0.791,
        0.0,
        0.0,
        0.0,
        0.0,
        0.0,
        0.971,
        0.0,
        0.0,
        0.0,
        0.0,
        0.0,
        0.0,
        0.0,
        0.777,
        0.0,
        0.0,
        0.0,
        0.0,
        0.0,
        0.0,
        0.984,
        0.0,
        0.0,
        0.0,
        0.0,
        0.0,
        0.0,
        0.0,
        0.839,
        0.0,
        0.0,
        0.0,
        0.0,
        0.0,
        0.988,
        0.978,
        0.0,
        0.0,
        0.0,
        0.0,
        0.0,
        0.0,
        0.0,
        0.0,
        0.0,
        0.0,
        0.978,
        0.0,
        0.0,
        1.0
    ],
    [
        0.0,
        0.0,
        0.0,
        0.931,
        0.0,
        0.0,
        0.0,
        0.0,
        0.0,
        0.978,
        0.0,
        0.0,
        0.0,
        0.997,
        0.0,
        0.0,
        0.0,
        0.0,
        0.996,
        0.0,
        0.0,
        0.0,
        0.0,
        0.93,
        0.0,
        0.0,
        0.0,
        0.0,
        0.0,
        0.996,
        0.0,
        0.0,
        0.0,
        0.917,
        0.0,
        0.0,
        0.0,
        0.0,
        0.0,
        0.997,
        0.0,
        0.0,
        0.0,
        0.933,
        0.0,
        0.0,
        0.0,
        0.931,
        0.0,
        0.0,
        0.0,
        0.0,
        0.0,
        0.0,
        0.997,
        0.0,
        0.0,
        0.0,
        0.0,
        0.0,
        0.948,
        0.0,
        0.0,
        0.932,
        0.0,
        0.0,
        0.0,
        0.0,
        0.997,
        0.0,
        0.0,
        0.0,
        0.0,
        0.0,
        0.0,
        0.996,
        0.0,
        0.0,
        0.0,
        0.0,
        0.996,
        0.0,
        0.0,
        0.0,
        0.0,
        0.0,
        0.0,
        1.0
    ],
    [
        0.0,
        0.0,
        0.892,
        0.0,
        0.0,
        0.909,
        0.0,
        0.0,
        0.0,
        0.0,
        0.0,
        0.907,
        0.0,
        0.0,
        0.0,
        0.0,
        0.0,
        0.0,
        0.0,
        0.0,
        0.0,
        0.0,
        0.881,
        0.0,
        0.0,
        0.0,
        0.0,
        0.0,
        0.0,
        0.0,
        0.0,
        0.906,
        0.908,
        0.0,
        0.0,
        0.0,
        0.0,
        0.971,
        0.0,
        0.0,
        0.0,
        0.0,
        0.0,
        0.0,
        0.0,
        0.0,
        0.903,
        0.0,
        0.0,
        0.0,
        0.0,
        0.91,
        0.909,
        0.0,
        0.0,
        0.0,
        0.0,
        0.0,
        0.0,
        0.0,
        0.0,
        0.891,
        0.89,
        0.0,
        0.0,
        0.0,
        0.971,
        0.0,
        0.0,
        0.0,
        0.0,
        0.0,
        0.0,
        0.0,
        0.0,
        0.0,
        0.0,
        0.906,
        0.906,
        0.0,
        0.0,
        0.0,
        0.0,
        0.0,
        0.0,
        0.0,
        0.0,
        0.0,
        1.0
    ]
];
var bs_families=[
    {
        "id":"FAM_00189",
        "members":[
            0,
            7,
            15,
            20,
            25,
            27,
            35,
            41,
            45,
            49,
            56,
            58,
            70,
            73,
            82,
            85
        ]
    },
    {
        "id":"FAM_00191",
        "members":[
            1,
            6,
            16,
            21,
            26,
            36,
            42,
            50,
            57,
            65,
            71,
            72,
            83,
            86
        ]
    },
    {
        "id":"FAM_00025",
        "members":[
            2,
            5,
            11,
            22,
            31,
            32,
            37,
            46,
            51,
            52,
            61,
            62,
            66,
            77,
            78,
            88
        ]
    },
    {
        "id":"FAM_00095",
        "members":[
            3,
            9,
            13,
            18,
            23,
            29,
            33,
            39,
            43,
            47,
            54,
            60,
            63,
            68,
            75,
            80,
            87
        ]
    },
    {
        "id":"FAM_00030",
        "members":[
            4,
            8,
            14,
            19,
            24,
            28,
            34,
            40,
            44,
            48,
            55,
            59,
            64,
            69,
            74,
            81,
            84
        ]
    },
    {
        "id":"FAM_00152",
        "members":[
            10,
            12,
            17,
            30,
            38,
            53,
            67,
            76,
            79
        ]
    }
];
var bs_families_alignment=[
    {
        "aln":[
            [
                [
                    -1,
                    100
                ],
                [
                    -1,
                    100
                ],
                [
                    -1,
                    100
                ],
                [
                    -1,
                    100
                ],
                [
                    -1,
                    100
                ],
                [
                    -1,
                    100
                ],
                [
                    -1,
                    100
                ],
                [
                    -1,
                    100
                ],
                [
                    -1,
                    100
                ],
                [
                    -1,
                    100
                ],
                [
                    -1,
                    100
                ],
                [
                    -1,
                    100
                ],
                [
                    -1,
                    100
                ],
                [
                    -1,
                    100
                ],
                [
                    -1,
                    100
                ],
                [
                    -1,
                    100
                ],
                [
                    -1,
                    100
                ],
                [
                    -1,
                    100
                ],
                [
                    -1,
                    100
                ],
                [
                    -1,
                    100
                ],
                [
                    -1,
                    100
                ],
                [
                    -1,
                    100
                ],
                [
                    -1,
                    100
                ],
                [
                    -1,
                    100
                ],
                [
                    -1,
                    100
                ],
                [
                    -1,
                    100
                ],
                [
                    -1,
                    100
                ],
                [
                    -1,
                    100
                ],
                [
                    9,
                    -100
                ],
                [
                    -1,
                    100
                ],
                [
                    -1,
                    100
                ],
                [
                    -1,
                    100
                ],
                [
                    -1,
                    100
                ],
                [
                    -1,
                    100
                ],
                [
                    -1,
                    100
                ],
                [
                    -1,
                    100
                ],
                [
                    -1,
                    100
                ],
                [
                    -1,
                    100
                ],
                [
                    -1,
                    100
                ]
            ],
            [
                [
                    -1,
                    100
                ],
                [
                    -1,
                    100
                ],
                [
                    -1,
                    100
                ],
                [
                    -1,
                    100
                ],
                [
                    -1,
                    100
                ],
                [
                    -1,
                    100
                ],
                [
                    -1,
                    100
                ],
                [
                    -1,
                    100
                ],
                [
                    -1,
                    100
                ],
                [
                    7,
                    100
                ],
                [
                    -1,
                    100
                ],
                [
                    -1,
                    100
                ],
                [
                    -1,
                    100
                ],
                [
                    -1,
                    100
                ],
                [
                    -1,
                    100
                ],
                [
                    -1,
                    100
                ],
                [
                    -1,
                    100
                ],
                [
                    -1,
                    100
                ],
                [
                    -1,
                    100
                ],
                [
                    -1,
                    100
                ],
                [
                    -1,
                    100
                ],
                [
                    -1,
                    100
                ],
                [
                    -1,
                    100
                ],
                [
                    -1,
                    100
                ],
                [
                    -1,
                    100
                ],
                [
                    -1,
                    100
                ],
                [
                    -1,
                    100
                ],
                [
                    -1,
                    100
                ],
                [
                    -1,
                    100
                ],
                [
                    -1,
                    100
                ],
                [
                    -1,
                    100
                ],
                [
                    -1,
                    100
                ],
                [
                    -1,
                    100
                ],
                [
                    -1,
                    100
                ],
                [
                    -1,
                    100
                ],
                [
                    -1,
                    100
                ],
                [
                    -1,
                    100
                ],
                [
                    -1,
                    100
                ],
                [
                    -1,
                    100
                ],
                [
                    -1,
                    100
                ],
                [
                    -1,
                    100
                ]
            ],
            [
                [
                    -1,
                    100
                ],
                [
                    -1,
                    100
                ],
                [
                    -1,
                    100
                ],
                [
                    -1,
                    100
                ],
                [
                    -1,
                    100
                ],
                [
                    -1,
                    100
                ],
                [
                    -1,
                    100
                ],
                [
                    -1,
                    100
                ],
                [
                    -1,
                    100
                ],
                [
                    -1,
                    100
                ],
                [
                    -1,
                    100
                ],
                [
                    -1,
                    100
                ],
                [
                    -1,
                    100
                ],
                [
                    -1,
                    100
                ],
                [
                    -1,
                    100
                ],
                [
                    -1,
                    100
                ],
                [
                    -1,
                    100
                ],
                [
                    -1,
                    100
                ],
                [
                    -1,
                    100
                ],
                [
                    -1,
                    100
                ],
                [
                    -1,
                    100
                ],
                [
                    -1,
                    100
                ],
                [
                    -1,
                    100
                ],
                [
                    -1,
                    100
                ],
                [
                    -1,
                    100
                ],
                [
                    -1,
                    100
                ],
                [
                    -1,
                    100
                ],
                [
                    -1,
                    100
                ],
                [
                    -1,
                    100
                ],
                [
                    5,
                    -100
                ],
                [
                    -1,
                    100
                ],
                [
                    -1,
                    100
                ],
                [
                    -1,
                    100
                ],
                [
                    -1,
                    100
                ],
                [
                    -1,
                    100
                ],
                [
                    -1,
                    100
                ]
            ],
            [
                [
                    -1,
                    100
                ],
                [
                    -1,
                    100
                ],
                [
                    -1,
                    100
                ],
                [
                    -1,
                    100
                ],
                [
                    -1,
                    100
                ],
                [
                    -1,
                    100
                ],
                [
                    -1,
                    100
                ],
                [
                    -1,
                    100
                ],
                [
                    -1,
                    100
                ],
                [
                    -1,
                    100
                ],
                [
                    -1,
                    100
                ],
                [
                    -1,
                    100
                ],
                [
                    -1,
                    100
                ],
                [
                    -1,
                    100
                ],
                [
                    -1,
                    100
                ],
                [
                    -1,
                    100
                ],
                [
                    -1,
                    100
                ],
                [
                    -1,
                    100
                ],
                [
                    -1,
                    100
                ],
                [
                    -1,
                    100
                ],
                [
                    -1,
                    100
                ],
                [
                    -1,
                    100
                ],
                [
                    -1,
                    100
                ],
                [
                    -1,
                    100
                ],
                [
                    -1,
                    100
                ],
                [
                    -1,
                    100
                ],
                [
                    -1,
                    100
                ],
                [
                    -1,
                    100
                ],
                [
                    -1,
                    100
                ],
                [
                    -1,
                    100
                ],
                [
                    5,
                    -100
                ],
                [
                    -1,
                    100
                ],
                [
                    -1,
                    100
                ],
                [
                    -1,
                    100
                ],
                [
                    -1,
                    100
                ],
                [
                    -1,
                    100
                ],
                [
                    -1,
                    100
                ]
            ],
            [
                [
                    -1,
                    100
                ],
                [
                    -1,
                    100
                ],
                [
                    -1,
                    100
                ],
                [
                    -1,
                    100
                ],
                [
                    -1,
                    100
                ],
                [
                    -1,
                    100
                ],
                [
                    -1,
                    100
                ],
                [
                    -1,
                    100
                ],
                [
                    -1,
                    100
                ],
                [
                    -1,
                    100
                ],
                [
                    -1,
                    100
                ],
                [
                    -1,
                    100
                ],
                [
                    -1,
                    100
                ],
                [
                    -1,
                    100
                ],
                [
                    -1,
                    100
                ],
                [
                    -1,
                    100
                ],
                [
                    -1,
                    100
                ],
                [
                    -1,
                    100
                ],
                [
                    -1,
                    100
                ],
                [
                    -1,
                    100
                ],
                [
                    -1,
                    100
                ],
                [
                    -1,
                    100
                ],
                [
                    14,
                    -100
                ],
                [
                    -1,
                    100
                ],
                [
                    -1,
                    100
                ],
                [
                    -1,
                    100
                ],
                [
                    -1,
                    100
                ],
                [
                    -1,
                    100
                ],
                [
                    -1,
                    100
                ],
                [
                    -1,
                    100
                ],
                [
                    -1,
                    100
                ],
                [
                    -1,
                    100
                ],
                [
                    -1,
                    100
                ],
                [
                    -1,
                    100
                ],
                [
                    -1,
                    100
                ],
                [
                    -1,
                    100
                ],
                [
                    -1,
                    100
                ],
                [
                    -1,
                    100
                ]
            ],
            [
                [
                    -1,
                    100
                ],
                [
                    -1,
                    100
                ],
                [
                    -1,
                    100
                ],
                [
                    -1,
                    100
                ],
                [
                    -1,
                    100
                ],
                [
                    -1,
                    100
                ],
                [
                    5,
                    100
                ],
                [
                    -1,
                    100
                ],
                [
                    -1,
                    100
                ],
                [
                    -1,
                    100
                ],
                [
                    -1,
                    100
                ],
                [
                    -1,
                    100
                ],
                [
                    -1,
                    100
                ],
                [
                    -1,
                    100
                ],
                [
                    -1,
                    100
                ],
                [
                    -1,
                    100
                ],
                [
                    -1,
                    100
                ],
                [
                    -1,
                    100
                ],
                [
                    -1,
                    100
                ],
                [
                    -1,
                    100
                ],
                [
                    -1,
                    100
                ],
                [
                    -1,
                    100
                ],
                [
                    -1,
                    100
                ],
                [
                    -1,
                    100
                ],
                [
                    -1,
                    100
                ],
                [
                    -1,
                    100
                ],
                [
                    -1,
                    100
                ],
                [
                    -1,
                    100
                ],
                [
                    -1,
                    100
                ],
                [
                    -1,
                    100
                ],
                [
                    -1,
                    100
                ],
                [
                    -1,
                    100
                ],
                [
                    -1,
                    100
                ],
                [
                    -1,
                    100
                ],
                [
                    -1,
                    100
                ],
                [
                    -1,
                    100
                ],
                [
                    -1,
                    100
                ]
            ],
            [
                [
                    -1,
                    100
                ],
                [
                    -1,
                    100
                ],
                [
                    -1,
                    100
                ],
                [
                    -1,
                    100
                ],
                [
                    -1,
                    100
                ],
                [
                    -1,
                    100
                ],
                [
                    -1,
                    100
                ],
                [
                    -1,
                    100
                ],
                [
                    -1,
                    100
                ],
                [
                    -1,
                    100
                ],
                [
                    -1,
                    100
                ],
                [
                    -1,
                    100
                ],
                [
                    -1,
                    100
                ],
                [
                    -1,
                    100
                ],
                [
                    -1,
                    100
                ],
                [
                    -1,
                    100
                ],
                [
                    -1,
                    100
                ],
                [
                    -1,
                    100
                ],
                [
                    -1,
                    100
                ],
                [
                    -1,
                    100
                ],
                [
                    -1,
                    100
                ],
                [
                    -1,
                    100
                ],
                [
                    -1,
                    100
                ],
                [
                    -1,
                    100
                ],
                [
                    -1,
                    100
                ],
                [
                    -1,
                    100
                ],
                [
                    -1,
                    100
                ],
                [
                    -1,
                    100
                ],
                [
                    -1,
                    100
                ],
                [
                    9,
                    -100
                ],
                [
                    -1,
                    100
                ],
                [
                    -1,
                    100
                ],
                [
                    -1,
                    100
                ],
                [
                    -1,
                    100
                ],
                [
                    -1,
                    100
                ],
                [
                    -1,
                    100
                ],
                [
                    -1,
                    100
                ],
                [
                    -1,
                    100
                ],
                [
                    -1,
                    100
                ],
                [
                    -1,
                    100
                ]
            ],
            [
                [
                    -1,
                    100
                ],
                [
                    -1,
                    100
                ],
                [
                    -1,
                    100
                ],
                [
                    -1,
                    100
                ],
                [
                    -1,
                    100
                ],
                [
                    -1,
                    100
                ],
                [
                    -1,
                    100
                ],
                [
                    -1,
                    100
                ],
                [
                    -1,
                    100
                ],
                [
                    -1,
                    100
                ],
                [
                    -1,
                    100
                ],
                [
                    -1,
                    100
                ],
                [
                    -1,
                    100
                ],
                [
                    -1,
                    100
                ],
                [
                    -1,
                    100
                ],
                [
                    -1,
                    100
                ],
                [
                    -1,
                    100
                ],
                [
                    -1,
                    100
                ],
                [
                    -1,
                    100
                ],
                [
                    -1,
                    100
                ],
                [
                    -1,
                    100
                ],
                [
                    -1,
                    100
                ],
                [
                    -1,
                    100
                ],
                [
                    -1,
                    100
                ],
                [
                    -1,
                    100
                ],
                [
                    -1,
                    100
                ],
                [
                    -1,
                    100
                ],
                [
                    -1,
                    100
                ],
                [
                    -1,
                    100
                ],
                [
                    -1,
                    100
                ],
                [
                    5,
                    -100
                ],
                [
                    -1,
                    100
                ],
                [
                    -1,
                    100
                ],
                [
                    -1,
                    100
                ],
                [
                    -1,
                    100
                ],
                [
                    -1,
                    100
                ],
                [
                    -1,
                    100
                ]
            ],
            [
                [
                    -1,
                    100
                ],
                [
                    -1,
                    100
                ],
                [
                    -1,
                    100
                ],
                [
                    -1,
                    100
                ],
                [
                    -1,
                    100
                ],
                [
                    -1,
                    100
                ],
                [
                    -1,
                    100
                ],
                [
                    -1,
                    100
                ],
                [
                    -1,
                    100
                ],
                [
                    -1,
                    100
                ],
                [
                    -1,
                    100
                ],
                [
                    -1,
                    100
                ],
                [
                    -1,
                    100
                ],
                [
                    -1,
                    100
                ],
                [
                    -1,
                    100
                ],
                [
                    -1,
                    100
                ],
                [
                    -1,
                    100
                ],
                [
                    -1,
                    100
                ],
                [
                    -1,
                    100
                ],
                [
                    -1,
                    100
                ],
                [
                    -1,
                    100
                ],
                [
                    -1,
                    100
                ],
                [
                    -1,
                    100
                ],
                [
                    -1,
                    100
                ],
                [
                    -1,
                    100
                ],
                [
                    -1,
                    100
                ],
                [
                    -1,
                    100
                ],
                [
                    9,
                    -100
                ],
                [
                    -1,
                    100
                ],
                [
                    -1,
                    100
                ],
                [
                    -1,
                    100
                ],
                [
                    -1,
                    100
                ],
                [
                    -1,
                    100
                ],
                [
                    -1,
                    100
                ],
                [
                    -1,
                    100
                ],
                [
                    -1,
                    100
                ],
                [
                    -1,
                    100
                ],
                [
                    -1,
                    100
                ],
                [
                    -1,
                    100
                ]
            ],
            [
                [
                    -1,
                    100
                ],
                [
                    -1,
                    100
                ],
                [
                    -1,
                    100
                ],
                [
                    -1,
                    100
                ],
                [
                    -1,
                    100
                ],
                [
                    -1,
                    100
                ],
                [
                    -1,
                    100
                ],
                [
                    -1,
                    100
                ],
                [
                    -1,
                    100
                ],
                [
                    -1,
                    100
                ],
                [
                    -1,
                    100
                ],
                [
                    -1,
                    100
                ],
                [
                    -1,
                    100
                ],
                [
                    -1,
                    100
                ],
                [
                    -1,
                    100
                ],
                [
                    -1,
                    100
                ],
                [
                    -1,
                    100
                ],
                [
                    -1,
                    100
                ],
                [
                    -1,
                    100
                ],
                [
                    -1,
                    100
                ],
                [
                    -1,
                    100
                ],
                [
                    -1,
                    100
                ],
                [
                    -1,
                    100
                ],
                [
                    -1,
                    100
                ],
                [
                    -1,
                    100
                ],
                [
                    14,
                    -100
                ],
                [
                    -1,
                    100
                ],
                [
                    -1,
                    100
                ],
                [
                    -1,
                    100
                ],
                [
                    -1,
                    100
                ],
                [
                    -1,
                    100
                ],
                [
                    -1,
                    100
                ],
                [
                    -1,
                    100
                ],
                [
                    -1,
                    100
                ],
                [
                    -1,
                    100
                ],
                [
                    -1,
                    100
                ],
                [
                    -1,
                    100
                ],
                [
                    -1,
                    100
                ],
                [
                    -1,
                    100
                ],
                [
                    -1,
                    100
                ],
                [
                    -1,
                    100
                ],
                [
                    -1,
                    100
                ]
            ],
            [
                [
                    -1,
                    100
                ],
                [
                    -1,
                    100
                ],
                [
                    -1,
                    100
                ],
                [
                    -1,
                    100
                ],
                [
                    -1,
                    100
                ],
                [
                    -1,
                    100
                ],
                [
                    -1,
                    100
                ],
                [
                    -1,
                    100
                ],
                [
                    -1,
                    100
                ],
                [
                    -1,
                    100
                ],
                [
                    -1,
                    100
                ],
                [
                    -1,
                    100
                ],
                [
                    -1,
                    100
                ],
                [
                    -1,
                    100
                ],
                [
                    -1,
                    100
                ],
                [
                    -1,
                    100
                ],
                [
                    -1,
                    100
                ],
                [
                    -1,
                    100
                ],
                [
                    -1,
                    100
                ],
                [
                    -1,
                    100
                ],
                [
                    -1,
                    100
                ],
                [
                    -1,
                    100
                ],
                [
                    -1,
                    100
                ],
                [
                    -1,
                    100
                ],
                [
                    -1,
                    100
                ],
                [
                    -1,
                    100
                ],
                [
                    -1,
                    100
                ],
                [
                    -1,
                    100
                ],
                [
                    -1,
                    100
                ],
                [
                    -1,
                    100
                ],
                [
                    -1,
                    100
                ],
                [
                    5,
                    -100
                ],
                [
                    -1,
                    100
                ],
                [
                    -1,
                    100
                ],
                [
                    -1,
                    100
                ],
                [
                    -1,
                    100
                ],
                [
                    -1,
                    100
                ],
                [
                    -1,
                    100
                ]
            ],
            [
                [
                    -1,
                    100
                ],
                [
                    -1,
                    100
                ],
                [
                    -1,
                    100
                ],
                [
                    -1,
                    100
                ],
                [
                    -1,
                    100
                ],
                [
                    -1,
                    100
                ],
                [
                    -1,
                    100
                ],
                [
                    -1,
                    100
                ],
                [
                    -1,
                    100
                ],
                [
                    -1,
                    100
                ],
                [
                    -1,
                    100
                ],
                [
                    9,
                    100
                ],
                [
                    -1,
                    100
                ],
                [
                    -1,
                    100
                ],
                [
                    -1,
                    100
                ],
                [
                    -1,
                    100
                ],
                [
                    -1,
                    100
                ],
                [
                    -1,
                    100
                ],
                [
                    -1,
                    100
                ],
                [
                    -1,
                    100
                ],
                [
                    -1,
                    100
                ],
                [
                    -1,
                    100
                ],
                [
                    -1,
                    100
                ],
                [
                    -1,
                    100
                ],
                [
                    -1,
                    100
                ],
                [
                    -1,
                    100
                ],
                [
                    -1,
                    100
                ],
                [
                    -1,
                    100
                ],
                [
                    -1,
                    100
                ],
                [
                    -1,
                    100
                ],
                [
                    -1,
                    100
                ],
                [
                    -1,
                    100
                ],
                [
                    -1,
                    100
                ],
                [
                    -1,
                    100
                ],
                [
                    -1,
                    100
                ],
                [
                    -1,
                    100
                ],
                [
                    -1,
                    100
                ],
                [
                    -1,
                    100
                ],
                [
                    -1,
                    100
                ],
                [
                    -1,
                    100
                ]
            ],
            [
                [
                    -1,
                    100
                ],
                [
                    -1,
                    100
                ],
                [
                    -1,
                    100
                ],
                [
                    -1,
                    100
                ],
                [
                    -1,
                    100
                ],
                [
                    -1,
                    100
                ],
                [
                    -1,
                    100
                ],
                [
                    -1,
                    100
                ],
                [
                    -1,
                    100
                ],
                [
                    -1,
                    100
                ],
                [
                    -1,
                    100
                ],
                [
                    -1,
                    100
                ],
                [
                    -1,
                    100
                ],
                [
                    -1,
                    100
                ],
                [
                    -1,
                    100
                ],
                [
                    -1,
                    100
                ],
                [
                    -1,
                    100
                ],
                [
                    -1,
                    100
                ],
                [
                    -1,
                    100
                ],
                [
                    -1,
                    100
                ],
                [
                    -1,
                    100
                ],
                [
                    -1,
                    100
                ],
                [
                    -1,
                    100
                ],
                [
                    -1,
                    100
                ],
                [
                    -1,
                    100
                ],
                [
                    -1,
                    100
                ],
                [
                    -1,
                    100
                ],
                [
                    -1,
                    100
                ],
                [
                    -1,
                    100
                ],
                [
                    -1,
                    100
                ],
                [
                    5,
                    -100
                ],
                [
                    -1,
                    100
                ],
                [
                    -1,
                    100
                ],
                [
                    -1,
                    100
                ],
                [
                    -1,
                    100
                ],
                [
                    -1,
                    100
                ],
                [
                    -1,
                    100
                ]
            ],
            [
                [
                    -1,
                    100
                ],
                [
                    -1,
                    100
                ],
                [
                    -1,
                    100
                ],
                [
                    -1,
                    100
                ],
                [
                    -1,
                    100
                ],
                [
                    -1,
                    100
                ],
                [
                    5,
                    100
                ],
                [
                    -1,
                    100
                ],
                [
                    -1,
                    100
                ],
                [
                    -1,
                    100
                ],
                [
                    -1,
                    100
                ],
                [
                    -1,
                    100
                ],
                [
                    -1,
                    100
                ],
                [
                    -1,
                    100
                ],
                [
                    -1,
                    100
                ],
                [
                    -1,
                    100
                ],
                [
                    -1,
                    100
                ],
                [
                    -1,
                    100
                ],
                [
                    -1,
                    100
                ],
                [
                    -1,
                    100
                ],
                [
                    -1,
                    100
                ],
                [
                    -1,
                    100
                ],
                [
                    -1,
                    100
                ],
                [
                    -1,
                    100
                ],
                [
                    -1,
                    100
                ],
                [
                    -1,
                    100
                ],
                [
                    -1,
                    100
                ],
                [
                    -1,
                    100
                ],
                [
                    -1,
                    100
                ],
                [
                    -1,
                    100
                ],
                [
                    -1,
                    100
                ],
                [
                    -1,
                    100
                ],
                [
                    -1,
                    100
                ],
                [
                    -1,
                    100
                ],
                [
                    -1,
                    100
                ],
                [
                    -1,
                    100
                ],
                [
                    -1,
                    100
                ]
            ],
            [
                [
                    -1,
                    100
                ],
                [
                    -1,
                    100
                ],
                [
                    -1,
                    100
                ],
                [
                    -1,
                    100
                ],
                [
                    -1,
                    100
                ],
                [
                    -1,
                    100
                ],
                [
                    -1,
                    100
                ],
                [
                    -1,
                    100
                ],
                [
                    -1,
                    100
                ],
                [
                    -1,
                    100
                ],
                [
                    -1,
                    100
                ],
                [
                    -1,
                    100
                ],
                [
                    -1,
                    100
                ],
                [
                    -1,
                    100
                ],
                [
                    -1,
                    100
                ],
                [
                    -1,
                    100
                ],
                [
                    -1,
                    100
                ],
                [
                    -1,
                    100
                ],
                [
                    -1,
                    100
                ],
                [
                    -1,
                    100
                ],
                [
                    -1,
                    100
                ],
                [
                    -1,
                    100
                ],
                [
                    -1,
                    100
                ],
                [
                    -1,
                    100
                ],
                [
                    -1,
                    100
                ],
                [
                    -1,
                    100
                ],
                [
                    -1,
                    100
                ],
                [
                    -1,
                    100
                ],
                [
                    -1,
                    100
                ],
                [
                    -1,
                    100
                ],
                [
                    5,
                    -100
                ],
                [
                    -1,
                    100
                ],
                [
                    -1,
                    100
                ],
                [
                    -1,
                    100
                ],
                [
                    -1,
                    100
                ],
                [
                    -1,
                    100
                ],
                [
                    -1,
                    100
                ]
            ],
            [
                [
                    0,
                    0
                ],
                [
                    1,
                    0
                ],
                [
                    2,
                    0
                ],
                [
                    3,
                    0
                ],
                [
                    4,
                    0
                ],
                [
                    5,
                    0
                ],
                [
                    6,
                    0
                ],
                [
                    7,
                    0
                ],
                [
                    8,
                    0
                ],
                [
                    9,
                    0
                ],
                [
                    10,
                    0
                ],
                [
                    11,
                    0
                ],
                [
                    12,
                    0
                ],
                [
                    13,
                    0
                ],
                [
                    14,
                    0
                ],
                [
                    15,
                    0
                ],
                [
                    16,
                    0
                ],
                [
                    17,
                    0
                ]
            ]
        ],
        "id":"FAM_00189",
        "newick":"((((((20:0.00000,82:0.00000,73:0.00000,27:0.00000):0.01047,7:0.00138):1.00:0.00259,15:0.00278):0.89:0.00101,((70:0.00177,41:0.00041):1.00:0.00495,85:0.00114):0.99:0.00297):0.00465,56:0.00157):1.00:0.00232,((((35:0.00228,0:0.00099):0.81:0.00060,49:0.00182):0.99:0.00192,(45:0.00731,25:0.00187):0.97:0.00174):0.28:0.00085,58:0.00407):1.00:0.01114):0.00000;\n",
        "ref":85,
        "ref_genes":[
            9,
            5,
            14,
            7
        ]
    },
    {
        "aln":[
            [
                [
                    -1,
                    100
                ],
                [
                    -1,
                    100
                ],
                [
                    -1,
                    100
                ],
                [
                    -1,
                    100
                ],
                [
                    -1,
                    100
                ],
                [
                    -1,
                    100
                ],
                [
                    -1,
                    100
                ],
                [
                    -1,
                    100
                ],
                [
                    -1,
                    100
                ],
                [
                    -1,
                    100
                ],
                [
                    -1,
                    100
                ],
                [
                    -1,
                    100
                ],
                [
                    -1,
                    100
                ],
                [
                    -1,
                    100
                ],
                [
                    -1,
                    100
                ],
                [
                    -1,
                    100
                ],
                [
                    -1,
                    100
                ],
                [
                    -1,
                    100
                ],
                [
                    -1,
                    100
                ],
                [
                    -1,
                    100
                ],
                [
                    -1,
                    100
                ],
                [
                    44,
                    -100
                ],
                [
                    -1,
                    100
                ],
                [
                    -1,
                    100
                ],
                [
                    -1,
                    100
                ],
                [
                    -1,
                    100
                ],
                [
                    -1,
                    100
                ],
                [
                    -1,
                    100
                ],
                [
                    -1,
                    100
                ],
                [
                    -1,
                    100
                ],
                [
                    -1,
                    100
                ],
                [
                    -1,
                    100
                ],
                [
                    -1,
                    100
                ],
                [
                    -1,
                    100
                ],
                [
                    -1,
                    100
                ],
                [
                    -1,
                    100
                ],
                [
                    -1,
                    100
                ],
                [
                    -1,
                    100
                ],
                [
                    -1,
                    100
                ],
                [
                    -1,
                    100
                ],
                [
                    -1,
                    100
                ],
                [
                    -1,
                    100
                ],
                [
                    -1,
                    100
                ],
                [
                    -1,
                    100
                ],
                [
                    -1,
                    100
                ],
                [
                    -1,
                    100
                ],
                [
                    -1,
                    100
                ],
                [
                    -1,
                    100
                ],
                [
                    -1,
                    100
                ],
                [
                    -1,
                    100
                ],
                [
                    -1,
                    100
                ],
                [
                    -1,
                    100
                ],
                [
                    -1,
                    100
                ],
                [
                    -1,
                    100
                ],
                [
                    -1,
                    100
                ],
                [
                    -1,
                    100
                ],
                [
                    -1,
                    100
                ],
                [
                    -1,
                    100
                ],
                [
                    -1,
                    100
                ],
                [
                    -1,
                    100
                ],
                [
                    -1,
                    100
                ],
                [
                    -1,
                    100
                ],
                [
                    -1,
                    100
                ],
                [
                    -1,
                    100
                ]
            ],
            [
                [
                    -1,
                    100
                ],
                [
                    -1,
                    100
                ],
                [
                    -1,
                    100
                ],
                [
                    -1,
                    100
                ],
                [
                    -1,
                    100
                ],
                [
                    -1,
                    100
                ],
                [
                    -1,
                    100
                ],
                [
                    -1,
                    100
                ],
                [
                    -1,
                    100
                ],
                [
                    -1,
                    100
                ],
                [
                    -1,
                    100
                ],
                [
                    -1,
                    100
                ],
                [
                    -1,
                    100
                ],
                [
                    -1,
                    100
                ],
                [
                    -1,
                    100
                ],
                [
                    -1,
                    100
                ],
                [
                    -1,
                    100
                ],
                [
                    -1,
                    100
                ],
                [
                    -1,
                    100
                ],
                [
                    21,
                    100
                ],
                [
                    -1,
                    100
                ],
                [
                    -1,
                    100
                ],
                [
                    -1,
                    100
                ],
                [
                    -1,
                    100
                ],
                [
                    -1,
                    100
                ],
                [
                    -1,
                    100
                ],
                [
                    -1,
                    100
                ],
                [
                    -1,
                    100
                ],
                [
                    -1,
                    100
                ],
                [
                    -1,
                    100
                ],
                [
                    -1,
                    100
                ],
                [
                    -1,
                    100
                ],
                [
                    -1,
                    100
                ],
                [
                    -1,
                    100
                ],
                [
                    -1,
                    100
                ],
                [
                    -1,
                    100
                ],
                [
                    -1,
                    100
                ],
                [
                    -1,
                    100
                ],
                [
                    -1,
                    100
                ],
                [
                    -1,
                    100
                ],
                [
                    -1,
                    100
                ],
                [
                    -1,
                    100
                ],
                [
                    -1,
                    100
                ],
                [
                    -1,
                    100
                ],
                [
                    -1,
                    100
                ],
                [
                    -1,
                    100
                ],
                [
                    -1,
                    100
                ],
                [
                    -1,
                    100
                ],
                [
                    -1,
                    100
                ],
                [
                    -1,
                    100
                ],
                [
                    -1,
                    100
                ],
                [
                    -1,
                    100
                ],
                [
                    -1,
                    100
                ],
                [
                    -1,
                    100
                ],
                [
                    -1,
                    100
                ],
                [
                    -1,
                    100
                ],
                [
                    -1,
                    100
                ],
                [
                    -1,
                    100
                ],
                [
                    -1,
                    100
                ],
                [
                    -1,
                    100
                ],
                [
                    -1,
                    100
                ],
                [
                    -1,
                    100
                ],
                [
                    -1,
                    100
                ],
                [
                    -1,
                    100
                ]
            ],
            [
                [
                    -1,
                    100
                ],
                [
                    -1,
                    100
                ],
                [
                    -1,
                    100
                ],
                [
                    -1,
                    100
                ],
                [
                    -1,
                    100
                ],
                [
                    -1,
                    100
                ],
                [
                    -1,
                    100
                ],
                [
                    -1,
                    100
                ],
                [
                    -1,
                    100
                ],
                [
                    -1,
                    100
                ],
                [
                    -1,
                    100
                ],
                [
                    -1,
                    100
                ],
                [
                    -1,
                    100
                ],
                [
                    -1,
                    100
                ],
                [
                    -1,
                    100
                ],
                [
                    -1,
                    100
                ],
                [
                    -1,
                    100
                ],
                [
                    -1,
                    100
                ],
                [
                    -1,
                    100
                ],
                [
                    -1,
                    100
                ],
                [
                    -1,
                    100
                ],
                [
                    -1,
                    100
                ],
                [
                    -1,
                    100
                ],
                [
                    -1,
                    100
                ],
                [
                    -1,
                    100
                ],
                [
                    -1,
                    100
                ],
                [
                    -1,
                    100
                ],
                [
                    -1,
                    100
                ],
                [
                    -1,
                    100
                ],
                [
                    -1,
                    100
                ],
                [
                    -1,
                    100
                ],
                [
                    -1,
                    100
                ],
                [
                    -1,
                    100
                ],
                [
                    -1,
                    100
                ],
                [
                    -1,
                    100
                ],
                [
                    -1,
                    100
                ],
                [
                    -1,
                    100
                ],
                [
                    -1,
                    100
                ],
                [
                    -1,
                    100
                ],
                [
                    -1,
                    100
                ],
                [
                    -1,
                    100
                ],
                [
                    -1,
                    100
                ],
                [
                    -1,
                    100
                ],
                [
                    -1,
                    100
                ],
                [
                    -1,
                    100
                ],
                [
                    -1,
                    100
                ],
                [
                    -1,
                    100
                ],
                [
                    -1,
                    100
                ],
                [
                    -1,
                    100
                ],
                [
                    -1,
                    100
                ],
                [
                    -1,
                    100
                ],
                [
                    -1,
                    100
                ],
                [
                    -1,
                    100
                ],
                [
                    -1,
                    100
                ],
                [
                    -1,
                    100
                ],
                [
                    -1,
                    100
                ],
                [
                    -1,
                    100
                ],
                [
                    -1,
                    100
                ],
                [
                    -1,
                    100
                ],
                [
                    -1,
                    100
                ],
                [
                    -1,
                    100
                ],
                [
                    -1,
                    100
                ],
                [
                    -1,
                    100
                ],
                [
                    0,
                    -100
                ]
            ],
            [
                [
                    -1,
                    100
                ],
                [
                    -1,
                    100
                ],
                [
                    -1,
                    100
                ],
                [
                    -1,
                    100
                ],
                [
                    -1,
                    100
                ],
                [
                    -1,
                    100
                ],
                [
                    -1,
                    100
                ],
                [
                    -1,
                    100
                ],
                [
                    -1,
                    100
                ],
                [
                    -1,
                    100
                ],
                [
                    -1,
                    100
                ],
                [
                    -1,
                    100
                ],
                [
                    -1,
                    100
                ],
                [
                    -1,
                    100
                ],
                [
                    -1,
                    100
                ],
                [
                    -1,
                    100
                ],
                [
                    -1,
                    100
                ],
                [
                    -1,
                    100
                ],
                [
                    -1,
                    100
                ],
                [
                    -1,
                    100
                ],
                [
                    -1,
                    100
                ],
                [
                    -1,
                    100
                ],
                [
                    -1,
                    100
                ],
                [
                    -1,
                    100
                ],
                [
                    -1,
                    100
                ],
                [
                    -1,
                    100
                ],
                [
                    -1,
                    100
                ],
                [
                    -1,
                    100
                ],
                [
                    -1,
                    100
                ],
                [
                    -1,
                    100
                ],
                [
                    -1,
                    100
                ],
                [
                    -1,
                    100
                ],
                [
                    -1,
                    100
                ],
                [
                    -1,
                    100
                ],
                [
                    -1,
                    100
                ],
                [
                    -1,
                    100
                ],
                [
                    -1,
                    100
                ],
                [
                    -1,
                    100
                ],
                [
                    -1,
                    100
                ],
                [
                    -1,
                    100
                ],
                [
                    -1,
                    100
                ],
                [
                    -1,
                    100
                ],
                [
                    -1,
                    100
                ],
                [
                    -1,
                    100
                ],
                [
                    -1,
                    100
                ],
                [
                    -1,
                    100
                ],
                [
                    -1,
                    100
                ],
                [
                    -1,
                    100
                ],
                [
                    -1,
                    100
                ],
                [
                    -1,
                    100
                ],
                [
                    -1,
                    100
                ],
                [
                    -1,
                    100
                ],
                [
                    -1,
                    100
                ],
                [
                    -1,
                    100
                ],
                [
                    -1,
                    100
                ],
                [
                    -1,
                    100
                ],
                [
                    -1,
                    100
                ],
                [
                    -1,
                    100
                ],
                [
                    -1,
                    100
                ],
                [
                    -1,
                    100
                ],
                [
                    -1,
                    100
                ],
                [
                    -1,
                    100
                ],
                [
                    1,
                    -100
                ]
            ],
            [
                [
                    1,
                    100
                ],
                [
                    -1,
                    100
                ],
                [
                    -1,
                    100
                ],
                [
                    -1,
                    100
                ],
                [
                    -1,
                    100
                ],
                [
                    -1,
                    100
                ],
                [
                    -1,
                    100
                ],
                [
                    -1,
                    100
                ],
                [
                    -1,
                    100
                ],
                [
                    -1,
                    100
                ],
                [
                    -1,
                    100
                ],
                [
                    -1,
                    100
                ],
                [
                    -1,
                    100
                ],
                [
                    -1,
                    100
                ],
                [
                    -1,
                    100
                ],
                [
                    -1,
                    100
                ],
                [
                    -1,
                    100
                ],
                [
                    -1,
                    100
                ],
                [
                    -1,
                    100
                ],
                [
                    -1,
                    100
                ],
                [
                    -1,
                    100
                ],
                [
                    -1,
                    100
                ],
                [
                    -1,
                    100
                ],
                [
                    -1,
                    100
                ],
                [
                    -1,
                    100
                ],
                [
                    -1,
                    100
                ],
                [
                    -1,
                    100
                ],
                [
                    -1,
                    100
                ],
                [
                    -1,
                    100
                ],
                [
                    -1,
                    100
                ],
                [
                    -1,
                    100
                ],
                [
                    -1,
                    100
                ],
                [
                    -1,
                    100
                ],
                [
                    -1,
                    100
                ],
                [
                    -1,
                    100
                ],
                [
                    -1,
                    100
                ],
                [
                    -1,
                    100
                ],
                [
                    -1,
                    100
                ],
                [
                    -1,
                    100
                ],
                [
                    -1,
                    100
                ],
                [
                    -1,
                    100
                ],
                [
                    -1,
                    100
                ],
                [
                    -1,
                    100
                ],
                [
                    -1,
                    100
                ],
                [
                    -1,
                    100
                ],
                [
                    -1,
                    100
                ],
                [
                    -1,
                    100
                ],
                [
                    -1,
                    100
                ],
                [
                    -1,
                    100
                ],
                [
                    -1,
                    100
                ],
                [
                    -1,
                    100
                ],
                [
                    -1,
                    100
                ],
                [
                    -1,
                    100
                ],
                [
                    -1,
                    100
                ],
                [
                    -1,
                    100
                ],
                [
                    -1,
                    100
                ],
                [
                    -1,
                    100
                ],
                [
                    -1,
                    100
                ],
                [
                    -1,
                    100
                ],
                [
                    -1,
                    100
                ],
                [
                    -1,
                    100
                ],
                [
                    -1,
                    100
                ],
                [
                    -1,
                    100
                ]
            ],
            [
                [
                    -1,
                    100
                ],
                [
                    -1,
                    100
                ],
                [
                    -1,
                    100
                ],
                [
                    -1,
                    100
                ],
                [
                    -1,
                    100
                ],
                [
                    -1,
                    100
                ],
                [
                    -1,
                    100
                ],
                [
                    -1,
                    100
                ],
                [
                    -1,
                    100
                ],
                [
                    -1,
                    100
                ],
                [
                    -1,
                    100
                ],
                [
                    -1,
                    100
                ],
                [
                    -1,
                    100
                ],
                [
                    -1,
                    100
                ],
                [
                    -1,
                    100
                ],
                [
                    -1,
                    100
                ],
                [
                    -1,
                    100
                ],
                [
                    -1,
                    100
                ],
                [
                    -1,
                    100
                ],
                [
                    -1,
                    100
                ],
                [
                    -1,
                    100
                ],
                [
                    -1,
                    100
                ],
                [
                    -1,
                    100
                ],
                [
                    -1,
                    100
                ],
                [
                    -1,
                    100
                ],
                [
                    -1,
                    100
                ],
                [
                    -1,
                    100
                ],
                [
                    -1,
                    100
                ],
                [
                    -1,
                    100
                ],
                [
                    -1,
                    100
                ],
                [
                    -1,
                    100
                ],
                [
                    -1,
                    100
                ],
                [
                    -1,
                    100
                ],
                [
                    -1,
                    100
                ],
                [
                    -1,
                    100
                ],
                [
                    -1,
                    100
                ],
                [
                    -1,
                    100
                ],
                [
                    -1,
                    100
                ],
                [
                    -1,
                    100
                ],
                [
                    -1,
                    100
                ],
                [
                    -1,
                    100
                ],
                [
                    -1,
                    100
                ],
                [
                    22,
                    -100
                ],
                [
                    -1,
                    100
                ],
                [
                    -1,
                    100
                ],
                [
                    -1,
                    100
                ],
                [
                    -1,
                    100
                ],
                [
                    -1,
                    100
                ],
                [
                    -1,
                    100
                ],
                [
                    -1,
                    100
                ],
                [
                    -1,
                    100
                ],
                [
                    -1,
                    100
                ],
                [
                    -1,
                    100
                ],
                [
                    -1,
                    100
                ],
                [
                    -1,
                    100
                ],
                [
                    -1,
                    100
                ],
                [
                    -1,
                    100
                ],
                [
                    -1,
                    100
                ],
                [
                    -1,
                    100
                ],
                [
                    -1,
                    100
                ],
                [
                    -1,
                    100
                ]
            ],
            [
                [
                    -1,
                    100
                ],
                [
                    -1,
                    100
                ],
                [
                    -1,
                    100
                ],
                [
                    -1,
                    100
                ],
                [
                    -1,
                    100
                ],
                [
                    -1,
                    100
                ],
                [
                    -1,
                    100
                ],
                [
                    -1,
                    100
                ],
                [
                    -1,
                    100
                ],
                [
                    -1,
                    100
                ],
                [
                    -1,
                    100
                ],
                [
                    -1,
                    100
                ],
                [
                    -1,
                    100
                ],
                [
                    -1,
                    100
                ],
                [
                    -1,
                    100
                ],
                [
                    -1,
                    100
                ],
                [
                    -1,
                    100
                ],
                [
                    -1,
                    100
                ],
                [
                    -1,
                    100
                ],
                [
                    -1,
                    100
                ],
                [
                    -1,
                    100
                ],
                [
                    -1,
                    100
                ],
                [
                    -1,
                    100
                ],
                [
                    -1,
                    100
                ],
                [
                    -1,
                    100
                ],
                [
                    -1,
                    100
                ],
                [
                    -1,
                    100
                ],
                [
                    -1,
                    100
                ],
                [
                    -1,
                    100
                ],
                [
                    -1,
                    100
                ],
                [
                    -1,
                    100
                ],
                [
                    -1,
                    100
                ],
                [
                    -1,
                    100
                ],
                [
                    -1,
                    100
                ],
                [
                    -1,
                    100
                ],
                [
                    -1,
                    100
                ],
                [
                    -1,
                    100
                ],
                [
                    -1,
                    100
                ],
                [
                    -1,
                    100
                ],
                [
                    -1,
                    100
                ],
                [
                    -1,
                    100
                ],
                [
                    -1,
                    100
                ],
                [
                    -1,
                    100
                ],
                [
                    -1,
                    100
                ],
                [
                    -1,
                    100
                ],
                [
                    -1,
                    100
                ],
                [
                    -1,
                    100
                ],
                [
                    -1,
                    100
                ],
                [
                    -1,
                    100
                ],
                [
                    -1,
                    100
                ],
                [
                    -1,
                    100
                ],
                [
                    -1,
                    100
                ],
                [
                    -1,
                    100
                ],
                [
                    -1,
                    100
                ],
                [
                    -1,
                    100
                ],
                [
                    -1,
                    100
                ],
                [
                    -1,
                    100
                ],
                [
                    -1,
                    100
                ],
                [
                    -1,
                    100
                ],
                [
                    -1,
                    100
                ],
                [
                    -1,
                    100
                ],
                [
                    -1,
                    100
                ],
                [
                    -1,
                    100
                ],
                [
                    1,
                    -100
                ]
            ],
            [
                [
                    -1,
                    100
                ],
                [
                    -1,
                    100
                ],
                [
                    -1,
                    100
                ],
                [
                    -1,
                    100
                ],
                [
                    -1,
                    100
                ],
                [
                    -1,
                    100
                ],
                [
                    -1,
                    100
                ],
                [
                    -1,
                    100
                ],
                [
                    -1,
                    100
                ],
                [
                    -1,
                    100
                ],
                [
                    -1,
                    100
                ],
                [
                    -1,
                    100
                ],
                [
                    -1,
                    100
                ],
                [
                    -1,
                    100
                ],
                [
                    -1,
                    100
                ],
                [
                    -1,
                    100
                ],
                [
                    -1,
                    100
                ],
                [
                    -1,
                    100
                ],
                [
                    44,
                    -100
                ],
                [
                    -1,
                    100
                ],
                [
                    -1,
                    100
                ],
                [
                    -1,
                    100
                ],
                [
                    -1,
                    100
                ],
                [
                    -1,
                    100
                ],
                [
                    -1,
                    100
                ],
                [
                    -1,
                    100
                ],
                [
                    -1,
                    100
                ],
                [
                    -1,
                    100
                ],
                [
                    -1,
                    100
                ],
                [
                    -1,
                    100
                ],
                [
                    -1,
                    100
                ],
                [
                    -1,
                    100
                ],
                [
                    -1,
                    100
                ],
                [
                    -1,
                    100
                ],
                [
                    -1,
                    100
                ],
                [
                    -1,
                    100
                ],
                [
                    -1,
                    100
                ],
                [
                    -1,
                    100
                ],
                [
                    -1,
                    100
                ],
                [
                    -1,
                    100
                ],
                [
                    -1,
                    100
                ],
                [
                    -1,
                    100
                ],
                [
                    -1,
                    100
                ],
                [
                    -1,
                    100
                ],
                [
                    -1,
                    100
                ],
                [
                    -1,
                    100
                ],
                [
                    -1,
                    100
                ],
                [
                    -1,
                    100
                ],
                [
                    -1,
                    100
                ],
                [
                    -1,
                    100
                ],
                [
                    -1,
                    100
                ],
                [
                    -1,
                    100
                ],
                [
                    -1,
                    100
                ],
                [
                    -1,
                    100
                ],
                [
                    -1,
                    100
                ],
                [
                    -1,
                    100
                ],
                [
                    -1,
                    100
                ],
                [
                    -1,
                    100
                ],
                [
                    -1,
                    100
                ],
                [
                    -1,
                    100
                ],
                [
                    -1,
                    100
                ],
                [
                    -1,
                    100
                ],
                [
                    -1,
                    100
                ],
                [
                    -1,
                    100
                ],
                [
                    -1,
                    100
                ]
            ],
            [
                [
                    -1,
                    100
                ],
                [
                    -1,
                    100
                ],
                [
                    -1,
                    100
                ],
                [
                    -1,
                    100
                ],
                [
                    -1,
                    100
                ],
                [
                    -1,
                    100
                ],
                [
                    -1,
                    100
                ],
                [
                    -1,
                    100
                ],
                [
                    -1,
                    100
                ],
                [
                    -1,
                    100
                ],
                [
                    -1,
                    100
                ],
                [
                    -1,
                    100
                ],
                [
                    -1,
                    100
                ],
                [
                    -1,
                    100
                ],
                [
                    -1,
                    100
                ],
                [
                    -1,
                    100
                ],
                [
                    -1,
                    100
                ],
                [
                    -1,
                    100
                ],
                [
                    -1,
                    100
                ],
                [
                    -1,
                    100
                ],
                [
                    -1,
                    100
                ],
                [
                    -1,
                    100
                ],
                [
                    -1,
                    100
                ],
                [
                    -1,
                    100
                ],
                [
                    -1,
                    100
                ],
                [
                    -1,
                    100
                ],
                [
                    -1,
                    100
                ],
                [
                    -1,
                    100
                ],
                [
                    -1,
                    100
                ],
                [
                    -1,
                    100
                ],
                [
                    -1,
                    100
                ],
                [
                    -1,
                    100
                ],
                [
                    -1,
                    100
                ],
                [
                    -1,
                    100
                ],
                [
                    -1,
                    100
                ],
                [
                    -1,
                    100
                ],
                [
                    -1,
                    100
                ],
                [
                    -1,
                    100
                ],
                [
                    -1,
                    100
                ],
                [
                    -1,
                    100
                ],
                [
                    -1,
                    100
                ],
                [
                    -1,
                    100
                ],
                [
                    -1,
                    100
                ],
                [
                    21,
                    -100
                ],
                [
                    -1,
                    100
                ],
                [
                    -1,
                    100
                ],
                [
                    -1,
                    100
                ],
                [
                    -1,
                    100
                ],
                [
                    -1,
                    100
                ],
                [
                    -1,
                    100
                ],
                [
                    -1,
                    100
                ],
                [
                    -1,
                    100
                ],
                [
                    -1,
                    100
                ],
                [
                    -1,
                    100
                ],
                [
                    -1,
                    100
                ],
                [
                    -1,
                    100
                ],
                [
                    -1,
                    100
                ],
                [
                    -1,
                    100
                ],
                [
                    -1,
                    100
                ],
                [
                    -1,
                    100
                ],
                [
                    -1,
                    100
                ],
                [
                    -1,
                    100
                ],
                [
                    -1,
                    100
                ],
                [
                    -1,
                    100
                ]
            ],
            [
                [
                    -1,
                    100
                ],
                [
                    -1,
                    100
                ],
                [
                    -1,
                    100
                ],
                [
                    -1,
                    100
                ],
                [
                    -1,
                    100
                ],
                [
                    -1,
                    100
                ],
                [
                    -1,
                    100
                ],
                [
                    -1,
                    100
                ],
                [
                    -1,
                    100
                ],
                [
                    -1,
                    100
                ],
                [
                    -1,
                    100
                ],
                [
                    -1,
                    100
                ],
                [
                    -1,
                    100
                ],
                [
                    -1,
                    100
                ],
                [
                    -1,
                    100
                ],
                [
                    -1,
                    100
                ],
                [
                    -1,
                    100
                ],
                [
                    -1,
                    100
                ],
                [
                    -1,
                    100
                ],
                [
                    -1,
                    100
                ],
                [
                    -1,
                    100
                ],
                [
                    -1,
                    100
                ],
                [
                    -1,
                    100
                ],
                [
                    -1,
                    100
                ],
                [
                    -1,
                    100
                ],
                [
                    -1,
                    100
                ],
                [
                    -1,
                    100
                ],
                [
                    -1,
                    100
                ],
                [
                    -1,
                    100
                ],
                [
                    -1,
                    100
                ],
                [
                    -1,
                    100
                ],
                [
                    -1,
                    100
                ],
                [
                    -1,
                    100
                ],
                [
                    -1,
                    100
                ],
                [
                    -1,
                    100
                ],
                [
                    -1,
                    100
                ],
                [
                    -1,
                    100
                ],
                [
                    -1,
                    100
                ],
                [
                    -1,
                    100
                ],
                [
                    -1,
                    100
                ],
                [
                    -1,
                    100
                ],
                [
                    -1,
                    100
                ],
                [
                    -1,
                    100
                ],
                [
                    22,
                    -100
                ],
                [
                    -1,
                    100
                ],
                [
                    -1,
                    100
                ],
                [
                    -1,
                    100
                ],
                [
                    -1,
                    100
                ],
                [
                    -1,
                    100
                ],
                [
                    -1,
                    100
                ],
                [
                    -1,
                    100
                ],
                [
                    -1,
                    100
                ],
                [
                    -1,
                    100
                ],
                [
                    -1,
                    100
                ],
                [
                    -1,
                    100
                ],
                [
                    -1,
                    100
                ],
                [
                    -1,
                    100
                ],
                [
                    -1,
                    100
                ],
                [
                    -1,
                    100
                ],
                [
                    -1,
                    100
                ],
                [
                    -1,
                    100
                ],
                [
                    -1,
                    100
                ],
                [
                    -1,
                    100
                ],
                [
                    -1,
                    100
                ],
                [
                    -1,
                    100
                ]
            ],
            [
                [
                    -1,
                    100
                ],
                [
                    -1,
                    100
                ],
                [
                    -1,
                    100
                ],
                [
                    -1,
                    100
                ],
                [
                    -1,
                    100
                ],
                [
                    -1,
                    100
                ],
                [
                    -1,
                    100
                ],
                [
                    -1,
                    100
                ],
                [
                    -1,
                    100
                ],
                [
                    -1,
                    100
                ],
                [
                    -1,
                    100
                ],
                [
                    -1,
                    100
                ],
                [
                    -1,
                    100
                ],
                [
                    -1,
                    100
                ],
                [
                    -1,
                    100
                ],
                [
                    -1,
                    100
                ],
                [
                    -1,
                    100
                ],
                [
                    -1,
                    100
                ],
                [
                    -1,
                    100
                ],
                [
                    -1,
                    100
                ],
                [
                    -1,
                    100
                ],
                [
                    -1,
                    100
                ],
                [
                    -1,
                    100
                ],
                [
                    -1,
                    100
                ],
                [
                    -1,
                    100
                ],
                [
                    -1,
                    100
                ],
                [
                    -1,
                    100
                ],
                [
                    -1,
                    100
                ],
                [
                    -1,
                    100
                ],
                [
                    -1,
                    100
                ],
                [
                    -1,
                    100
                ],
                [
                    -1,
                    100
                ],
                [
                    -1,
                    100
                ],
                [
                    -1,
                    100
                ],
                [
                    -1,
                    100
                ],
                [
                    -1,
                    100
                ],
                [
                    -1,
                    100
                ],
                [
                    -1,
                    100
                ],
                [
                    -1,
                    100
                ],
                [
                    -1,
                    100
                ],
                [
                    -1,
                    100
                ],
                [
                    -1,
                    100
                ],
                [
                    -1,
                    100
                ],
                [
                    21,
                    -100
                ],
                [
                    -1,
                    100
                ],
                [
                    -1,
                    100
                ],
                [
                    -1,
                    100
                ],
                [
                    -1,
                    100
                ],
                [
                    -1,
                    100
                ],
                [
                    -1,
                    100
                ],
                [
                    -1,
                    100
                ],
                [
                    -1,
                    100
                ],
                [
                    -1,
                    100
                ],
                [
                    -1,
                    100
                ],
                [
                    -1,
                    100
                ],
                [
                    -1,
                    100
                ],
                [
                    -1,
                    100
                ],
                [
                    -1,
                    100
                ],
                [
                    -1,
                    100
                ],
                [
                    -1,
                    100
                ],
                [
                    -1,
                    100
                ],
                [
                    -1,
                    100
                ],
                [
                    -1,
                    100
                ],
                [
                    -1,
                    100
                ]
            ],
            [
                [
                    1,
                    100
                ],
                [
                    -1,
                    100
                ],
                [
                    -1,
                    100
                ],
                [
                    -1,
                    100
                ],
                [
                    -1,
                    100
                ],
                [
                    -1,
                    100
                ],
                [
                    -1,
                    100
                ],
                [
                    -1,
                    100
                ],
                [
                    -1,
                    100
                ],
                [
                    -1,
                    100
                ],
                [
                    -1,
                    100
                ],
                [
                    -1,
                    100
                ],
                [
                    -1,
                    100
                ],
                [
                    -1,
                    100
                ],
                [
                    -1,
                    100
                ],
                [
                    -1,
                    100
                ],
                [
                    -1,
                    100
                ],
                [
                    -1,
                    100
                ],
                [
                    -1,
                    100
                ],
                [
                    -1,
                    100
                ],
                [
                    -1,
                    100
                ],
                [
                    -1,
                    100
                ],
                [
                    -1,
                    100
                ],
                [
                    -1,
                    100
                ],
                [
                    -1,
                    100
                ],
                [
                    -1,
                    100
                ],
                [
                    -1,
                    100
                ],
                [
                    -1,
                    100
                ],
                [
                    -1,
                    100
                ],
                [
                    -1,
                    100
                ],
                [
                    -1,
                    100
                ],
                [
                    -1,
                    100
                ],
                [
                    -1,
                    100
                ],
                [
                    -1,
                    100
                ],
                [
                    -1,
                    100
                ],
                [
                    -1,
                    100
                ],
                [
                    -1,
                    100
                ],
                [
                    -1,
                    100
                ],
                [
                    -1,
                    100
                ],
                [
                    -1,
                    100
                ],
                [
                    -1,
                    100
                ],
                [
                    -1,
                    100
                ],
                [
                    -1,
                    100
                ],
                [
                    -1,
                    100
                ],
                [
                    -1,
                    100
                ],
                [
                    -1,
                    100
                ],
                [
                    -1,
                    100
                ],
                [
                    -1,
                    100
                ],
                [
                    -1,
                    100
                ],
                [
                    -1,
                    100
                ],
                [
                    -1,
                    100
                ],
                [
                    -1,
                    100
                ],
                [
                    -1,
                    100
                ],
                [
                    -1,
                    100
                ],
                [
                    -1,
                    100
                ],
                [
                    -1,
                    100
                ],
                [
                    -1,
                    100
                ],
                [
                    -1,
                    100
                ],
                [
                    -1,
                    100
                ],
                [
                    -1,
                    100
                ],
                [
                    -1,
                    100
                ],
                [
                    -1,
                    100
                ],
                [
                    -1,
                    100
                ]
            ],
            [
                [
                    -1,
                    100
                ],
                [
                    -1,
                    100
                ],
                [
                    -1,
                    100
                ],
                [
                    -1,
                    100
                ],
                [
                    -1,
                    100
                ],
                [
                    -1,
                    100
                ],
                [
                    -1,
                    100
                ],
                [
                    -1,
                    100
                ],
                [
                    -1,
                    100
                ],
                [
                    -1,
                    100
                ],
                [
                    -1,
                    100
                ],
                [
                    -1,
                    100
                ],
                [
                    -1,
                    100
                ],
                [
                    -1,
                    100
                ],
                [
                    -1,
                    100
                ],
                [
                    -1,
                    100
                ],
                [
                    -1,
                    100
                ],
                [
                    -1,
                    100
                ],
                [
                    -1,
                    100
                ],
                [
                    -1,
                    100
                ],
                [
                    -1,
                    100
                ],
                [
                    -1,
                    100
                ],
                [
                    -1,
                    100
                ],
                [
                    -1,
                    100
                ],
                [
                    -1,
                    100
                ],
                [
                    -1,
                    100
                ],
                [
                    -1,
                    100
                ],
                [
                    -1,
                    100
                ],
                [
                    -1,
                    100
                ],
                [
                    -1,
                    100
                ],
                [
                    -1,
                    100
                ],
                [
                    -1,
                    100
                ],
                [
                    -1,
                    100
                ],
                [
                    -1,
                    100
                ],
                [
                    -1,
                    100
                ],
                [
                    -1,
                    100
                ],
                [
                    -1,
                    100
                ],
                [
                    -1,
                    100
                ],
                [
                    -1,
                    100
                ],
                [
                    -1,
                    100
                ],
                [
                    -1,
                    100
                ],
                [
                    -1,
                    100
                ],
                [
                    -1,
                    100
                ],
                [
                    -1,
                    100
                ],
                [
                    -1,
                    100
                ],
                [
                    -1,
                    100
                ],
                [
                    -1,
                    100
                ],
                [
                    -1,
                    100
                ],
                [
                    -1,
                    100
                ],
                [
                    -1,
                    100
                ],
                [
                    -1,
                    100
                ],
                [
                    -1,
                    100
                ],
                [
                    -1,
                    100
                ],
                [
                    -1,
                    100
                ],
                [
                    -1,
                    100
                ],
                [
                    -1,
                    100
                ],
                [
                    -1,
                    100
                ],
                [
                    -1,
                    100
                ],
                [
                    -1,
                    100
                ],
                [
                    -1,
                    100
                ],
                [
                    -1,
                    100
                ],
                [
                    -1,
                    100
                ],
                [
                    1,
                    -100
                ]
            ],
            [
                [
                    0,
                    0
                ],
                [
                    1,
                    0
                ],
                [
                    2,
                    0
                ],
                [
                    3,
                    0
                ],
                [
                    4,
                    0
                ],
                [
                    5,
                    0
                ],
                [
                    6,
                    0
                ],
                [
                    7,
                    0
                ],
                [
                    8,
                    0
                ],
                [
                    9,
                    0
                ],
                [
                    10,
                    0
                ],
                [
                    11,
                    0
                ],
                [
                    12,
                    0
                ],
                [
                    13,
                    0
                ],
                [
                    14,
                    0
                ],
                [
                    15,
                    0
                ],
                [
                    16,
                    0
                ],
                [
                    17,
                    0
                ],
                [
                    18,
                    0
                ],
                [
                    19,
                    0
                ],
                [
                    20,
                    0
                ],
                [
                    21,
                    0
                ],
                [
                    22,
                    0
                ],
                [
                    23,
                    0
                ],
                [
                    24,
                    0
                ],
                [
                    25,
                    0
                ],
                [
                    26,
                    0
                ],
                [
                    27,
                    0
                ],
                [
                    28,
                    0
                ],
                [
                    29,
                    0
                ],
                [
                    30,
                    0
                ],
                [
                    31,
                    0
                ],
                [
                    32,
                    0
                ],
                [
                    33,
                    0
                ],
                [
                    34,
                    0
                ],
                [
                    35,
                    0
                ],
                [
                    36,
                    0
                ],
                [
                    37,
                    0
                ],
                [
                    38,
                    0
                ],
                [
                    39,
                    0
                ],
                [
                    40,
                    0
                ],
                [
                    41,
                    0
                ],
                [
                    42,
                    0
                ],
                [
                    43,
                    0
                ],
                [
                    44,
                    0
                ],
                [
                    45,
                    0
                ],
                [
                    46,
                    0
                ],
                [
                    47,
                    0
                ],
                [
                    48,
                    0
                ],
                [
                    49,
                    0
                ],
                [
                    50,
                    0
                ],
                [
                    51,
                    0
                ],
                [
                    52,
                    0
                ],
                [
                    53,
                    0
                ],
                [
                    54,
                    0
                ],
                [
                    55,
                    0
                ],
                [
                    56,
                    0
                ],
                [
                    57,
                    0
                ],
                [
                    58,
                    0
                ],
                [
                    59,
                    0
                ],
                [
                    60,
                    0
                ],
                [
                    61,
                    0
                ],
                [
                    62,
                    0
                ],
                [
                    63,
                    0
                ],
                [
                    64,
                    0
                ]
            ]
        ],
        "id":"FAM_00191",
        "newick":"((((36:0.00825,65:0.00374):0.86:0.00079,1:0.00247):1.00:0.00344,50:0.00353):1.00:0.01563,(((42:0.00309,86:0.00120):0.99:0.00214,71:0.00402):1.00:0.00425,(57:0.00220,(((83:0.00000,72:0.00000,26:0.00000,21:0.00000):0.00198,6:0.00293):0.97:0.00095,16:0.00145):0.00169):0.96:0.00267):0.73:0.01863):0.00000;\n",
        "ref":86,
        "ref_genes":[
            0,
            1,
            44,
            21,
            22
        ]
    },
    {
        "aln":[
            [
                [
                    -1,
                    100
                ],
                [
                    -1,
                    100
                ],
                [
                    -1,
                    100
                ],
                [
                    -1,
                    100
                ],
                [
                    -1,
                    100
                ],
                [
                    -1,
                    100
                ],
                [
                    -1,
                    100
                ],
                [
                    -1,
                    100
                ],
                [
                    8,
                    100
                ],
                [
                    -1,
                    100
                ],
                [
                    -1,
                    100
                ],
                [
                    -1,
                    100
                ],
                [
                    -1,
                    100
                ],
                [
                    -1,
                    100
                ],
                [
                    -1,
                    100
                ],
                [
                    -1,
                    100
                ],
                [
                    -1,
                    100
                ],
                [
                    -1,
                    100
                ],
                [
                    -1,
                    100
                ],
                [
                    -1,
                    100
                ],
                [
                    -1,
                    100
                ],
                [
                    -1,
                    100
                ],
                [
                    -1,
                    100
                ],
                [
                    -1,
                    100
                ],
                [
                    -1,
                    100
                ],
                [
                    -1,
                    100
                ],
                [
                    -1,
                    100
                ],
                [
                    -1,
                    100
                ],
                [
                    -1,
                    100
                ],
                [
                    -1,
                    100
                ],
                [
                    -1,
                    100
                ],
                [
                    -1,
                    100
                ],
                [
                    -1,
                    100
                ],
                [
                    -1,
                    100
                ],
                [
                    -1,
                    100
                ],
                [
                    -1,
                    100
                ]
            ],
            [
                [
                    -1,
                    100
                ],
                [
                    -1,
                    100
                ],
                [
                    -1,
                    100
                ],
                [
                    -1,
                    100
                ],
                [
                    -1,
                    100
                ],
                [
                    -1,
                    100
                ],
                [
                    -1,
                    100
                ],
                [
                    -1,
                    100
                ],
                [
                    -1,
                    100
                ],
                [
                    -1,
                    100
                ],
                [
                    -1,
                    100
                ],
                [
                    -1,
                    100
                ],
                [
                    -1,
                    100
                ],
                [
                    -1,
                    100
                ],
                [
                    -1,
                    100
                ],
                [
                    -1,
                    100
                ],
                [
                    -1,
                    100
                ],
                [
                    -1,
                    100
                ],
                [
                    -1,
                    100
                ],
                [
                    -1,
                    100
                ],
                [
                    -1,
                    100
                ],
                [
                    -1,
                    100
                ],
                [
                    -1,
                    100
                ],
                [
                    -1,
                    100
                ],
                [
                    -1,
                    100
                ],
                [
                    -1,
                    100
                ],
                [
                    8,
                    -100
                ],
                [
                    -1,
                    100
                ],
                [
                    -1,
                    100
                ],
                [
                    -1,
                    100
                ],
                [
                    -1,
                    100
                ],
                [
                    -1,
                    100
                ],
                [
                    -1,
                    100
                ],
                [
                    -1,
                    100
                ],
                [
                    -1,
                    100
                ]
            ],
            [
                [
                    0,
                    0
                ],
                [
                    1,
                    0
                ],
                [
                    2,
                    0
                ],
                [
                    3,
                    0
                ],
                [
                    4,
                    0
                ],
                [
                    5,
                    0
                ],
                [
                    6,
                    0
                ],
                [
                    7,
                    0
                ],
                [
                    8,
                    0
                ],
                [
                    9,
                    0
                ],
                [
                    10,
                    0
                ],
                [
                    11,
                    0
                ],
                [
                    12,
                    0
                ],
                [
                    13,
                    0
                ],
                [
                    14,
                    0
                ],
                [
                    15,
                    0
                ],
                [
                    16,
                    0
                ],
                [
                    17,
                    0
                ],
                [
                    18,
                    0
                ],
                [
                    19,
                    0
                ],
                [
                    20,
                    0
                ],
                [
                    21,
                    0
                ],
                [
                    22,
                    0
                ],
                [
                    23,
                    0
                ],
                [
                    24,
                    0
                ],
                [
                    25,
                    0
                ],
                [
                    26,
                    0
                ],
                [
                    27,
                    0
                ],
                [
                    28,
                    0
                ],
                [
                    29,
                    0
                ],
                [
                    30,
                    0
                ],
                [
                    31,
                    0
                ],
                [
                    32,
                    0
                ],
                [
                    33,
                    0
                ],
                [
                    34,
                    0
                ]
            ],
            [
                [
                    0,
                    100
                ],
                [
                    -1,
                    100
                ],
                [
                    -1,
                    100
                ],
                [
                    -1,
                    100
                ],
                [
                    -1,
                    100
                ],
                [
                    -1,
                    100
                ],
                [
                    -1,
                    100
                ],
                [
                    -1,
                    100
                ],
                [
                    -1,
                    100
                ],
                [
                    -1,
                    100
                ],
                [
                    -1,
                    100
                ],
                [
                    -1,
                    100
                ],
                [
                    -1,
                    100
                ],
                [
                    -1,
                    100
                ],
                [
                    -1,
                    100
                ],
                [
                    -1,
                    100
                ],
                [
                    -1,
                    100
                ],
                [
                    -1,
                    100
                ],
                [
                    -1,
                    100
                ],
                [
                    -1,
                    100
                ],
                [
                    -1,
                    100
                ],
                [
                    -1,
                    100
                ],
                [
                    -1,
                    100
                ],
                [
                    -1,
                    100
                ],
                [
                    -1,
                    100
                ],
                [
                    -1,
                    100
                ],
                [
                    -1,
                    100
                ],
                [
                    -1,
                    100
                ],
                [
                    -1,
                    100
                ],
                [
                    -1,
                    100
                ],
                [
                    -1,
                    100
                ],
                [
                    -1,
                    100
                ]
            ],
            [
                [
                    -1,
                    100
                ],
                [
                    -1,
                    100
                ],
                [
                    -1,
                    100
                ],
                [
                    -1,
                    100
                ],
                [
                    -1,
                    100
                ],
                [
                    -1,
                    100
                ],
                [
                    -1,
                    100
                ],
                [
                    -1,
                    100
                ],
                [
                    -1,
                    100
                ],
                [
                    -1,
                    100
                ],
                [
                    -1,
                    100
                ],
                [
                    -1,
                    100
                ],
                [
                    -1,
                    100
                ],
                [
                    -1,
                    100
                ],
                [
                    -1,
                    100
                ],
                [
                    -1,
                    100
                ],
                [
                    -1,
                    100
                ],
                [
                    -1,
                    100
                ],
                [
                    -1,
                    100
                ],
                [
                    -1,
                    100
                ],
                [
                    -1,
                    100
                ],
                [
                    -1,
                    100
                ],
                [
                    -1,
                    100
                ],
                [
                    -1,
                    100
                ],
                [
                    -1,
                    100
                ],
                [
                    -1,
                    100
                ],
                [
                    -1,
                    100
                ],
                [
                    -1,
                    100
                ],
                [
                    -1,
                    100
                ],
                [
                    -1,
                    100
                ],
                [
                    -1,
                    100
                ],
                [
                    -1,
                    100
                ],
                [
                    -1,
                    100
                ],
                [
                    -1,
                    100
                ],
                [
                    0,
                    -100
                ]
            ],
            [
                [
                    -1,
                    100
                ],
                [
                    -1,
                    100
                ],
                [
                    -1,
                    100
                ],
                [
                    -1,
                    100
                ],
                [
                    -1,
                    100
                ],
                [
                    -1,
                    100
                ],
                [
                    -1,
                    100
                ],
                [
                    -1,
                    100
                ],
                [
                    8,
                    100
                ],
                [
                    -1,
                    100
                ],
                [
                    -1,
                    100
                ],
                [
                    -1,
                    100
                ],
                [
                    -1,
                    100
                ],
                [
                    -1,
                    100
                ],
                [
                    -1,
                    100
                ],
                [
                    -1,
                    100
                ],
                [
                    -1,
                    100
                ],
                [
                    -1,
                    100
                ],
                [
                    -1,
                    100
                ],
                [
                    -1,
                    100
                ],
                [
                    -1,
                    100
                ],
                [
                    -1,
                    100
                ],
                [
                    -1,
                    100
                ],
                [
                    -1,
                    100
                ],
                [
                    -1,
                    100
                ],
                [
                    -1,
                    100
                ],
                [
                    -1,
                    100
                ],
                [
                    -1,
                    100
                ],
                [
                    -1,
                    100
                ],
                [
                    -1,
                    100
                ],
                [
                    -1,
                    100
                ],
                [
                    -1,
                    100
                ],
                [
                    -1,
                    100
                ],
                [
                    -1,
                    100
                ],
                [
                    -1,
                    100
                ],
                [
                    -1,
                    100
                ]
            ],
            [
                [
                    0,
                    100
                ],
                [
                    -1,
                    100
                ],
                [
                    -1,
                    100
                ],
                [
                    -1,
                    100
                ],
                [
                    -1,
                    100
                ],
                [
                    -1,
                    100
                ],
                [
                    -1,
                    100
                ],
                [
                    -1,
                    100
                ],
                [
                    -1,
                    100
                ],
                [
                    -1,
                    100
                ],
                [
                    -1,
                    100
                ],
                [
                    -1,
                    100
                ],
                [
                    -1,
                    100
                ],
                [
                    -1,
                    100
                ],
                [
                    -1,
                    100
                ],
                [
                    -1,
                    100
                ],
                [
                    -1,
                    100
                ],
                [
                    -1,
                    100
                ],
                [
                    -1,
                    100
                ],
                [
                    -1,
                    100
                ],
                [
                    -1,
                    100
                ],
                [
                    -1,
                    100
                ],
                [
                    -1,
                    100
                ],
                [
                    -1,
                    100
                ],
                [
                    -1,
                    100
                ],
                [
                    -1,
                    100
                ],
                [
                    -1,
                    100
                ],
                [
                    -1,
                    100
                ],
                [
                    -1,
                    100
                ],
                [
                    -1,
                    100
                ],
                [
                    -1,
                    100
                ],
                [
                    -1,
                    100
                ],
                [
                    -1,
                    100
                ],
                [
                    -1,
                    100
                ],
                [
                    -1,
                    100
                ],
                [
                    -1,
                    100
                ]
            ],
            [
                [
                    -1,
                    100
                ],
                [
                    -1,
                    100
                ],
                [
                    -1,
                    100
                ],
                [
                    -1,
                    100
                ],
                [
                    -1,
                    100
                ],
                [
                    -1,
                    100
                ],
                [
                    -1,
                    100
                ],
                [
                    -1,
                    100
                ],
                [
                    8,
                    100
                ],
                [
                    -1,
                    100
                ],
                [
                    -1,
                    100
                ],
                [
                    -1,
                    100
                ],
                [
                    -1,
                    100
                ],
                [
                    -1,
                    100
                ],
                [
                    -1,
                    100
                ],
                [
                    -1,
                    100
                ],
                [
                    -1,
                    100
                ],
                [
                    -1,
                    100
                ],
                [
                    -1,
                    100
                ],
                [
                    -1,
                    100
                ],
                [
                    -1,
                    100
                ],
                [
                    -1,
                    100
                ],
                [
                    -1,
                    100
                ],
                [
                    -1,
                    100
                ],
                [
                    -1,
                    100
                ],
                [
                    -1,
                    100
                ],
                [
                    -1,
                    100
                ],
                [
                    -1,
                    100
                ],
                [
                    -1,
                    100
                ],
                [
                    -1,
                    100
                ],
                [
                    -1,
                    100
                ],
                [
                    -1,
                    100
                ],
                [
                    -1,
                    100
                ],
                [
                    -1,
                    100
                ],
                [
                    -1,
                    100
                ],
                [
                    -1,
                    100
                ],
                [
                    -1,
                    100
                ]
            ],
            [
                [
                    -1,
                    100
                ],
                [
                    -1,
                    100
                ],
                [
                    -1,
                    100
                ],
                [
                    -1,
                    100
                ],
                [
                    -1,
                    100
                ],
                [
                    -1,
                    100
                ],
                [
                    -1,
                    100
                ],
                [
                    -1,
                    100
                ],
                [
                    8,
                    100
                ],
                [
                    -1,
                    100
                ],
                [
                    -1,
                    100
                ],
                [
                    -1,
                    100
                ],
                [
                    -1,
                    100
                ],
                [
                    -1,
                    100
                ],
                [
                    -1,
                    100
                ],
                [
                    -1,
                    100
                ],
                [
                    -1,
                    100
                ],
                [
                    -1,
                    100
                ],
                [
                    -1,
                    100
                ],
                [
                    -1,
                    100
                ],
                [
                    -1,
                    100
                ],
                [
                    -1,
                    100
                ],
                [
                    -1,
                    100
                ],
                [
                    -1,
                    100
                ],
                [
                    -1,
                    100
                ],
                [
                    -1,
                    100
                ],
                [
                    -1,
                    100
                ],
                [
                    -1,
                    100
                ],
                [
                    -1,
                    100
                ],
                [
                    -1,
                    100
                ],
                [
                    -1,
                    100
                ],
                [
                    -1,
                    100
                ],
                [
                    -1,
                    100
                ],
                [
                    -1,
                    100
                ],
                [
                    -1,
                    100
                ],
                [
                    -1,
                    100
                ]
            ],
            [
                [
                    -1,
                    100
                ],
                [
                    -1,
                    100
                ],
                [
                    -1,
                    100
                ],
                [
                    -1,
                    100
                ],
                [
                    -1,
                    100
                ],
                [
                    -1,
                    100
                ],
                [
                    -1,
                    100
                ],
                [
                    -1,
                    100
                ],
                [
                    8,
                    100
                ],
                [
                    -1,
                    100
                ],
                [
                    -1,
                    100
                ],
                [
                    -1,
                    100
                ],
                [
                    -1,
                    100
                ],
                [
                    -1,
                    100
                ],
                [
                    -1,
                    100
                ],
                [
                    -1,
                    100
                ],
                [
                    -1,
                    100
                ],
                [
                    -1,
                    100
                ],
                [
                    -1,
                    100
                ],
                [
                    -1,
                    100
                ],
                [
                    -1,
                    100
                ],
                [
                    -1,
                    100
                ],
                [
                    -1,
                    100
                ],
                [
                    -1,
                    100
                ],
                [
                    -1,
                    100
                ],
                [
                    -1,
                    100
                ],
                [
                    -1,
                    100
                ],
                [
                    -1,
                    100
                ],
                [
                    -1,
                    100
                ],
                [
                    -1,
                    100
                ],
                [
                    -1,
                    100
                ],
                [
                    -1,
                    100
                ],
                [
                    -1,
                    100
                ],
                [
                    -1,
                    100
                ],
                [
                    -1,
                    100
                ],
                [
                    -1,
                    100
                ]
            ],
            [
                [
                    -1,
                    100
                ],
                [
                    -1,
                    100
                ],
                [
                    -1,
                    100
                ],
                [
                    -1,
                    100
                ],
                [
                    -1,
                    100
                ],
                [
                    -1,
                    100
                ],
                [
                    -1,
                    100
                ],
                [
                    -1,
                    100
                ],
                [
                    -1,
                    100
                ],
                [
                    -1,
                    100
                ],
                [
                    -1,
                    100
                ],
                [
                    -1,
                    100
                ],
                [
                    -1,
                    100
                ],
                [
                    -1,
                    100
                ],
                [
                    -1,
                    100
                ],
                [
                    -1,
                    100
                ],
                [
                    -1,
                    100
                ],
                [
                    -1,
                    100
                ],
                [
                    -1,
                    100
                ],
                [
                    -1,
                    100
                ],
                [
                    -1,
                    100
                ],
                [
                    -1,
                    100
                ],
                [
                    -1,
                    100
                ],
                [
                    -1,
                    100
                ],
                [
                    -1,
                    100
                ],
                [
                    -1,
                    100
                ],
                [
                    -1,
                    100
                ],
                [
                    -1,
                    100
                ],
                [
                    -1,
                    100
                ],
                [
                    -1,
                    100
                ],
                [
                    -1,
                    100
                ],
                [
                    4,
                    -100
                ],
                [
                    -1,
                    100
                ],
                [
                    -1,
                    100
                ],
                [
                    -1,
                    100
                ],
                [
                    -1,
                    100
                ]
            ],
            [
                [
                    -1,
                    100
                ],
                [
                    -1,
                    100
                ],
                [
                    -1,
                    100
                ],
                [
                    -1,
                    100
                ],
                [
                    4,
                    100
                ],
                [
                    -1,
                    100
                ],
                [
                    -1,
                    100
                ],
                [
                    -1,
                    100
                ],
                [
                    -1,
                    100
                ],
                [
                    -1,
                    100
                ],
                [
                    -1,
                    100
                ],
                [
                    -1,
                    100
                ],
                [
                    -1,
                    100
                ],
                [
                    -1,
                    100
                ],
                [
                    -1,
                    100
                ],
                [
                    -1,
                    100
                ],
                [
                    -1,
                    100
                ],
                [
                    -1,
                    100
                ],
                [
                    -1,
                    100
                ],
                [
                    -1,
                    100
                ],
                [
                    -1,
                    100
                ],
                [
                    -1,
                    100
                ],
                [
                    -1,
                    100
                ],
                [
                    -1,
                    100
                ],
                [
                    -1,
                    100
                ],
                [
                    -1,
                    100
                ],
                [
                    -1,
                    100
                ],
                [
                    -1,
                    100
                ],
                [
                    -1,
                    100
                ],
                [
                    -1,
                    100
                ],
                [
                    -1,
                    100
                ],
                [
                    -1,
                    100
                ],
                [
                    -1,
                    100
                ],
                [
                    -1,
                    100
                ],
                [
                    -1,
                    100
                ],
                [
                    -1,
                    100
                ]
            ],
            [
                [
                    0,
                    100
                ],
                [
                    -1,
                    100
                ],
                [
                    -1,
                    100
                ],
                [
                    -1,
                    100
                ],
                [
                    -1,
                    100
                ],
                [
                    -1,
                    100
                ],
                [
                    -1,
                    100
                ],
                [
                    -1,
                    100
                ],
                [
                    -1,
                    100
                ],
                [
                    -1,
                    100
                ],
                [
                    -1,
                    100
                ],
                [
                    -1,
                    100
                ],
                [
                    -1,
                    100
                ],
                [
                    -1,
                    100
                ],
                [
                    -1,
                    100
                ],
                [
                    -1,
                    100
                ],
                [
                    -1,
                    100
                ],
                [
                    -1,
                    100
                ],
                [
                    -1,
                    100
                ],
                [
                    -1,
                    100
                ],
                [
                    -1,
                    100
                ],
                [
                    -1,
                    100
                ],
                [
                    -1,
                    100
                ],
                [
                    -1,
                    100
                ],
                [
                    -1,
                    100
                ],
                [
                    -1,
                    100
                ],
                [
                    -1,
                    100
                ],
                [
                    -1,
                    100
                ],
                [
                    -1,
                    100
                ],
                [
                    -1,
                    100
                ],
                [
                    -1,
                    100
                ],
                [
                    -1,
                    100
                ],
                [
                    -1,
                    100
                ],
                [
                    -1,
                    100
                ],
                [
                    -1,
                    100
                ],
                [
                    -1,
                    100
                ]
            ],
            [
                [
                    -1,
                    100
                ],
                [
                    -1,
                    100
                ],
                [
                    -1,
                    100
                ],
                [
                    -1,
                    100
                ],
                [
                    -1,
                    100
                ],
                [
                    -1,
                    100
                ],
                [
                    -1,
                    100
                ],
                [
                    -1,
                    100
                ],
                [
                    -1,
                    100
                ],
                [
                    -1,
                    100
                ],
                [
                    -1,
                    100
                ],
                [
                    -1,
                    100
                ],
                [
                    -1,
                    100
                ],
                [
                    -1,
                    100
                ],
                [
                    -1,
                    100
                ],
                [
                    -1,
                    100
                ],
                [
                    -1,
                    100
                ],
                [
                    -1,
                    100
                ],
                [
                    -1,
                    100
                ],
                [
                    -1,
                    100
                ],
                [
                    -1,
                    100
                ],
                [
                    -1,
                    100
                ],
                [
                    -1,
                    100
                ],
                [
                    -1,
                    100
                ],
                [
                    -1,
                    100
                ],
                [
                    -1,
                    100
                ],
                [
                    -1,
                    100
                ],
                [
                    -1,
                    100
                ],
                [
                    -1,
                    100
                ],
                [
                    -1,
                    100
                ],
                [
                    -1,
                    100
                ],
                [
                    -1,
                    100
                ],
                [
                    -1,
                    100
                ],
                [
                    -1,
                    100
                ],
                [
                    0,
                    -100
                ]
            ],
            [
                [
                    0,
                    100
                ],
                [
                    -1,
                    100
                ],
                [
                    -1,
                    100
                ],
                [
                    -1,
                    100
                ],
                [
                    -1,
                    100
                ],
                [
                    -1,
                    100
                ],
                [
                    -1,
                    100
                ],
                [
                    -1,
                    100
                ],
                [
                    -1,
                    100
                ],
                [
                    -1,
                    100
                ],
                [
                    -1,
                    100
                ],
                [
                    -1,
                    100
                ],
                [
                    -1,
                    100
                ],
                [
                    -1,
                    100
                ],
                [
                    -1,
                    100
                ],
                [
                    -1,
                    100
                ],
                [
                    -1,
                    100
                ],
                [
                    -1,
                    100
                ],
                [
                    -1,
                    100
                ],
                [
                    -1,
                    100
                ],
                [
                    -1,
                    100
                ],
                [
                    -1,
                    100
                ],
                [
                    -1,
                    100
                ],
                [
                    -1,
                    100
                ],
                [
                    -1,
                    100
                ],
                [
                    -1,
                    100
                ],
                [
                    -1,
                    100
                ],
                [
                    -1,
                    100
                ],
                [
                    -1,
                    100
                ],
                [
                    -1,
                    100
                ],
                [
                    -1,
                    100
                ],
                [
                    -1,
                    100
                ],
                [
                    -1,
                    100
                ],
                [
                    -1,
                    100
                ],
                [
                    -1,
                    100
                ]
            ],
            [
                [
                    -1,
                    100
                ],
                [
                    -1,
                    100
                ],
                [
                    -1,
                    100
                ],
                [
                    -1,
                    100
                ],
                [
                    -1,
                    100
                ],
                [
                    -1,
                    100
                ],
                [
                    -1,
                    100
                ],
                [
                    -1,
                    100
                ],
                [
                    -1,
                    100
                ],
                [
                    -1,
                    100
                ],
                [
                    -1,
                    100
                ],
                [
                    -1,
                    100
                ],
                [
                    -1,
                    100
                ],
                [
                    -1,
                    100
                ],
                [
                    -1,
                    100
                ],
                [
                    -1,
                    100
                ],
                [
                    -1,
                    100
                ],
                [
                    19,
                    -100
                ],
                [
                    -1,
                    100
                ],
                [
                    -1,
                    100
                ],
                [
                    -1,
                    100
                ],
                [
                    -1,
                    100
                ],
                [
                    -1,
                    100
                ],
                [
                    -1,
                    100
                ],
                [
                    -1,
                    100
                ],
                [
                    -1,
                    100
                ],
                [
                    -1,
                    100
                ],
                [
                    -1,
                    100
                ],
                [
                    -1,
                    100
                ],
                [
                    -1,
                    100
                ],
                [
                    -1,
                    100
                ],
                [
                    -1,
                    100
                ],
                [
                    -1,
                    100
                ],
                [
                    -1,
                    100
                ],
                [
                    -1,
                    100
                ],
                [
                    -1,
                    100
                ]
            ]
        ],
        "id":"FAM_00025",
        "newick":"(((((2:0.00182,62:0.00182):1.00:0.00286,61:0.00197):1.00:0.00856,(66:0.00166,((37:0.00333,11:0.00169):0.92:0.00160,(78:0.00000,77:0.00000,31:0.00000,22:0.00000):0.00254):0.00184):0.81:0.00080):0.88:0.00618,(52:0.00285,5:0.00208):1.00:0.00788):0.98:0.00054,(((51:0.00298,32:0.00357):0.89:0.00065,46:0.00436):1.00:0.00754,88:0.00733):1.00:0.00806):0.00000;\n",
        "ref":11,
        "ref_genes":[
            8,
            0,
            19,
            4
        ]
    },
    {
        "aln":[
            [
                [
                    0,
                    100
                ],
                [
                    -1,
                    100
                ],
                [
                    -1,
                    100
                ],
                [
                    -1,
                    100
                ],
                [
                    -1,
                    100
                ],
                [
                    -1,
                    100
                ],
                [
                    -1,
                    100
                ],
                [
                    -1,
                    100
                ],
                [
                    -1,
                    100
                ],
                [
                    -1,
                    100
                ],
                [
                    -1,
                    100
                ],
                [
                    -1,
                    100
                ],
                [
                    -1,
                    100
                ],
                [
                    -1,
                    100
                ],
                [
                    -1,
                    100
                ],
                [
                    -1,
                    100
                ],
                [
                    -1,
                    100
                ],
                [
                    -1,
                    100
                ],
                [
                    -1,
                    100
                ],
                [
                    -1,
                    100
                ],
                [
                    -1,
                    100
                ],
                [
                    -1,
                    100
                ],
                [
                    -1,
                    100
                ],
                [
                    -1,
                    100
                ],
                [
                    -1,
                    100
                ],
                [
                    -1,
                    100
                ],
                [
                    -1,
                    100
                ],
                [
                    -1,
                    100
                ],
                [
                    -1,
                    100
                ],
                [
                    -1,
                    100
                ],
                [
                    -1,
                    100
                ],
                [
                    -1,
                    100
                ],
                [
                    -1,
                    100
                ],
                [
                    -1,
                    100
                ],
                [
                    -1,
                    100
                ],
                [
                    -1,
                    100
                ],
                [
                    -1,
                    100
                ],
                [
                    -1,
                    100
                ]
            ],
            [
                [
                    -1,
                    100
                ],
                [
                    -1,
                    100
                ],
                [
                    -1,
                    100
                ],
                [
                    -1,
                    100
                ],
                [
                    -1,
                    100
                ],
                [
                    -1,
                    100
                ],
                [
                    -1,
                    100
                ],
                [
                    -1,
                    100
                ],
                [
                    -1,
                    100
                ],
                [
                    -1,
                    100
                ],
                [
                    -1,
                    100
                ],
                [
                    -1,
                    100
                ],
                [
                    -1,
                    100
                ],
                [
                    -1,
                    100
                ],
                [
                    -1,
                    100
                ],
                [
                    -1,
                    100
                ],
                [
                    -1,
                    100
                ],
                [
                    -1,
                    100
                ],
                [
                    -1,
                    100
                ],
                [
                    -1,
                    100
                ],
                [
                    -1,
                    100
                ],
                [
                    -1,
                    100
                ],
                [
                    -1,
                    100
                ],
                [
                    -1,
                    100
                ],
                [
                    -1,
                    100
                ],
                [
                    -1,
                    100
                ],
                [
                    -1,
                    100
                ],
                [
                    -1,
                    100
                ],
                [
                    -1,
                    100
                ],
                [
                    -1,
                    100
                ],
                [
                    -1,
                    100
                ],
                [
                    -1,
                    100
                ],
                [
                    6,
                    -100
                ],
                [
                    -1,
                    100
                ],
                [
                    -1,
                    100
                ],
                [
                    -1,
                    100
                ],
                [
                    -1,
                    100
                ],
                [
                    -1,
                    100
                ],
                [
                    -1,
                    100
                ],
                [
                    -1,
                    100
                ]
            ],
            [
                [
                    0,
                    100
                ],
                [
                    -1,
                    100
                ],
                [
                    -1,
                    100
                ],
                [
                    -1,
                    100
                ],
                [
                    -1,
                    100
                ],
                [
                    -1,
                    100
                ],
                [
                    -1,
                    100
                ],
                [
                    -1,
                    100
                ],
                [
                    -1,
                    100
                ],
                [
                    -1,
                    100
                ],
                [
                    -1,
                    100
                ],
                [
                    -1,
                    100
                ],
                [
                    -1,
                    100
                ],
                [
                    -1,
                    100
                ],
                [
                    -1,
                    100
                ],
                [
                    -1,
                    100
                ],
                [
                    -1,
                    100
                ],
                [
                    -1,
                    100
                ],
                [
                    -1,
                    100
                ],
                [
                    -1,
                    100
                ],
                [
                    -1,
                    100
                ],
                [
                    -1,
                    100
                ],
                [
                    -1,
                    100
                ],
                [
                    -1,
                    100
                ],
                [
                    -1,
                    100
                ],
                [
                    -1,
                    100
                ],
                [
                    -1,
                    100
                ],
                [
                    -1,
                    100
                ],
                [
                    -1,
                    100
                ],
                [
                    -1,
                    100
                ],
                [
                    -1,
                    100
                ],
                [
                    -1,
                    100
                ],
                [
                    -1,
                    100
                ],
                [
                    -1,
                    100
                ],
                [
                    -1,
                    100
                ],
                [
                    -1,
                    100
                ],
                [
                    -1,
                    100
                ],
                [
                    -1,
                    100
                ],
                [
                    -1,
                    100
                ]
            ],
            [
                [
                    0,
                    100
                ],
                [
                    -1,
                    100
                ],
                [
                    -1,
                    100
                ],
                [
                    -1,
                    100
                ],
                [
                    -1,
                    100
                ],
                [
                    -1,
                    100
                ],
                [
                    -1,
                    100
                ],
                [
                    -1,
                    100
                ],
                [
                    -1,
                    100
                ],
                [
                    -1,
                    100
                ],
                [
                    -1,
                    100
                ],
                [
                    -1,
                    100
                ],
                [
                    -1,
                    100
                ],
                [
                    -1,
                    100
                ],
                [
                    -1,
                    100
                ],
                [
                    -1,
                    100
                ],
                [
                    -1,
                    100
                ],
                [
                    -1,
                    100
                ],
                [
                    -1,
                    100
                ],
                [
                    -1,
                    100
                ],
                [
                    -1,
                    100
                ],
                [
                    -1,
                    100
                ],
                [
                    -1,
                    100
                ],
                [
                    -1,
                    100
                ],
                [
                    -1,
                    100
                ],
                [
                    -1,
                    100
                ],
                [
                    -1,
                    100
                ],
                [
                    -1,
                    100
                ],
                [
                    -1,
                    100
                ],
                [
                    -1,
                    100
                ],
                [
                    -1,
                    100
                ],
                [
                    -1,
                    100
                ],
                [
                    -1,
                    100
                ],
                [
                    -1,
                    100
                ],
                [
                    -1,
                    100
                ],
                [
                    -1,
                    100
                ],
                [
                    -1,
                    100
                ],
                [
                    -1,
                    100
                ],
                [
                    -1,
                    100
                ]
            ],
            [
                [
                    0,
                    100
                ],
                [
                    -1,
                    100
                ],
                [
                    -1,
                    100
                ],
                [
                    -1,
                    100
                ],
                [
                    -1,
                    100
                ],
                [
                    -1,
                    100
                ],
                [
                    -1,
                    100
                ],
                [
                    -1,
                    100
                ],
                [
                    -1,
                    100
                ],
                [
                    -1,
                    100
                ],
                [
                    -1,
                    100
                ],
                [
                    -1,
                    100
                ],
                [
                    -1,
                    100
                ],
                [
                    -1,
                    100
                ],
                [
                    -1,
                    100
                ],
                [
                    -1,
                    100
                ],
                [
                    -1,
                    100
                ],
                [
                    -1,
                    100
                ],
                [
                    -1,
                    100
                ],
                [
                    -1,
                    100
                ],
                [
                    -1,
                    100
                ],
                [
                    -1,
                    100
                ],
                [
                    -1,
                    100
                ],
                [
                    -1,
                    100
                ],
                [
                    -1,
                    100
                ],
                [
                    -1,
                    100
                ],
                [
                    -1,
                    100
                ],
                [
                    -1,
                    100
                ],
                [
                    -1,
                    100
                ],
                [
                    -1,
                    100
                ],
                [
                    -1,
                    100
                ],
                [
                    -1,
                    100
                ],
                [
                    -1,
                    100
                ],
                [
                    -1,
                    100
                ],
                [
                    -1,
                    100
                ],
                [
                    -1,
                    100
                ],
                [
                    -1,
                    100
                ],
                [
                    -1,
                    100
                ]
            ],
            [
                [
                    -1,
                    100
                ],
                [
                    -1,
                    100
                ],
                [
                    -1,
                    100
                ],
                [
                    -1,
                    100
                ],
                [
                    -1,
                    100
                ],
                [
                    -1,
                    100
                ],
                [
                    -1,
                    100
                ],
                [
                    -1,
                    100
                ],
                [
                    -1,
                    100
                ],
                [
                    -1,
                    100
                ],
                [
                    -1,
                    100
                ],
                [
                    -1,
                    100
                ],
                [
                    -1,
                    100
                ],
                [
                    -1,
                    100
                ],
                [
                    -1,
                    100
                ],
                [
                    -1,
                    100
                ],
                [
                    -1,
                    100
                ],
                [
                    -1,
                    100
                ],
                [
                    -1,
                    100
                ],
                [
                    -1,
                    100
                ],
                [
                    -1,
                    100
                ],
                [
                    -1,
                    100
                ],
                [
                    -1,
                    100
                ],
                [
                    -1,
                    100
                ],
                [
                    -1,
                    100
                ],
                [
                    -1,
                    100
                ],
                [
                    -1,
                    100
                ],
                [
                    -1,
                    100
                ],
                [
                    -1,
                    100
                ],
                [
                    -1,
                    100
                ],
                [
                    -1,
                    100
                ],
                [
                    -1,
                    100
                ],
                [
                    -1,
                    100
                ],
                [
                    -1,
                    100
                ],
                [
                    -1,
                    100
                ],
                [
                    -1,
                    100
                ],
                [
                    -1,
                    100
                ],
                [
                    -1,
                    100
                ],
                [
                    0,
                    -100
                ]
            ],
            [
                [
                    -1,
                    100
                ],
                [
                    -1,
                    100
                ],
                [
                    -1,
                    100
                ],
                [
                    -1,
                    100
                ],
                [
                    -1,
                    100
                ],
                [
                    -1,
                    100
                ],
                [
                    -1,
                    100
                ],
                [
                    -1,
                    100
                ],
                [
                    -1,
                    100
                ],
                [
                    -1,
                    100
                ],
                [
                    -1,
                    100
                ],
                [
                    -1,
                    100
                ],
                [
                    -1,
                    100
                ],
                [
                    -1,
                    100
                ],
                [
                    -1,
                    100
                ],
                [
                    -1,
                    100
                ],
                [
                    16,
                    100
                ],
                [
                    -1,
                    100
                ],
                [
                    -1,
                    100
                ],
                [
                    -1,
                    100
                ],
                [
                    -1,
                    100
                ],
                [
                    -1,
                    100
                ],
                [
                    -1,
                    100
                ],
                [
                    -1,
                    100
                ],
                [
                    -1,
                    100
                ],
                [
                    -1,
                    100
                ],
                [
                    -1,
                    100
                ],
                [
                    -1,
                    100
                ],
                [
                    -1,
                    100
                ],
                [
                    -1,
                    100
                ],
                [
                    -1,
                    100
                ],
                [
                    -1,
                    100
                ],
                [
                    -1,
                    100
                ],
                [
                    -1,
                    100
                ],
                [
                    -1,
                    100
                ],
                [
                    -1,
                    100
                ],
                [
                    -1,
                    100
                ],
                [
                    -1,
                    100
                ]
            ],
            [
                [
                    0,
                    100
                ],
                [
                    -1,
                    100
                ],
                [
                    -1,
                    100
                ],
                [
                    -1,
                    100
                ],
                [
                    -1,
                    100
                ],
                [
                    -1,
                    100
                ],
                [
                    -1,
                    100
                ],
                [
                    -1,
                    100
                ],
                [
                    -1,
                    100
                ],
                [
                    -1,
                    100
                ],
                [
                    -1,
                    100
                ],
                [
                    -1,
                    100
                ],
                [
                    -1,
                    100
                ],
                [
                    -1,
                    100
                ],
                [
                    -1,
                    100
                ],
                [
                    -1,
                    100
                ],
                [
                    -1,
                    100
                ],
                [
                    -1,
                    100
                ],
                [
                    -1,
                    100
                ],
                [
                    -1,
                    100
                ],
                [
                    -1,
                    100
                ],
                [
                    -1,
                    100
                ],
                [
                    -1,
                    100
                ],
                [
                    -1,
                    100
                ],
                [
                    -1,
                    100
                ],
                [
                    -1,
                    100
                ],
                [
                    -1,
                    100
                ],
                [
                    -1,
                    100
                ],
                [
                    -1,
                    100
                ],
                [
                    -1,
                    100
                ],
                [
                    -1,
                    100
                ],
                [
                    -1,
                    100
                ],
                [
                    -1,
                    100
                ],
                [
                    -1,
                    100
                ],
                [
                    -1,
                    100
                ],
                [
                    -1,
                    100
                ],
                [
                    -1,
                    100
                ],
                [
                    -1,
                    100
                ],
                [
                    -1,
                    100
                ]
            ],
            [
                [
                    0,
                    0
                ],
                [
                    1,
                    0
                ],
                [
                    2,
                    0
                ],
                [
                    3,
                    0
                ],
                [
                    4,
                    0
                ],
                [
                    5,
                    0
                ],
                [
                    6,
                    0
                ],
                [
                    7,
                    0
                ],
                [
                    8,
                    0
                ],
                [
                    9,
                    0
                ],
                [
                    10,
                    0
                ],
                [
                    11,
                    0
                ],
                [
                    12,
                    0
                ],
                [
                    13,
                    0
                ],
                [
                    14,
                    0
                ],
                [
                    15,
                    0
                ],
                [
                    16,
                    0
                ],
                [
                    17,
                    0
                ],
                [
                    18,
                    0
                ],
                [
                    19,
                    0
                ],
                [
                    20,
                    0
                ],
                [
                    21,
                    0
                ],
                [
                    22,
                    0
                ],
                [
                    23,
                    0
                ],
                [
                    24,
                    0
                ],
                [
                    25,
                    0
                ],
                [
                    26,
                    0
                ],
                [
                    27,
                    0
                ],
                [
                    28,
                    0
                ],
                [
                    29,
                    0
                ],
                [
                    30,
                    0
                ],
                [
                    31,
                    0
                ],
                [
                    32,
                    0
                ],
                [
                    33,
                    0
                ],
                [
                    34,
                    0
                ],
                [
                    35,
                    0
                ],
                [
                    36,
                    0
                ],
                [
                    37,
                    0
                ],
                [
                    38,
                    0
                ]
            ],
            [
                [
                    0,
                    100
                ],
                [
                    -1,
                    100
                ],
                [
                    -1,
                    100
                ],
                [
                    -1,
                    100
                ],
                [
                    -1,
                    100
                ],
                [
                    -1,
                    100
                ],
                [
                    -1,
                    100
                ],
                [
                    -1,
                    100
                ],
                [
                    -1,
                    100
                ],
                [
                    -1,
                    100
                ],
                [
                    -1,
                    100
                ],
                [
                    -1,
                    100
                ],
                [
                    -1,
                    100
                ],
                [
                    -1,
                    100
                ],
                [
                    -1,
                    100
                ],
                [
                    -1,
                    100
                ],
                [
                    -1,
                    100
                ],
                [
                    -1,
                    100
                ],
                [
                    -1,
                    100
                ],
                [
                    -1,
                    100
                ],
                [
                    -1,
                    100
                ],
                [
                    -1,
                    100
                ],
                [
                    -1,
                    100
                ],
                [
                    -1,
                    100
                ],
                [
                    -1,
                    100
                ],
                [
                    -1,
                    100
                ],
                [
                    -1,
                    100
                ],
                [
                    -1,
                    100
                ],
                [
                    -1,
                    100
                ],
                [
                    -1,
                    100
                ],
                [
                    -1,
                    100
                ],
                [
                    -1,
                    100
                ],
                [
                    -1,
                    100
                ],
                [
                    -1,
                    100
                ],
                [
                    -1,
                    100
                ],
                [
                    -1,
                    100
                ],
                [
                    -1,
                    100
                ],
                [
                    -1,
                    100
                ]
            ],
            [
                [
                    0,
                    100
                ],
                [
                    -1,
                    100
                ],
                [
                    -1,
                    100
                ],
                [
                    -1,
                    100
                ],
                [
                    -1,
                    100
                ],
                [
                    -1,
                    100
                ],
                [
                    -1,
                    100
                ],
                [
                    -1,
                    100
                ],
                [
                    -1,
                    100
                ],
                [
                    -1,
                    100
                ],
                [
                    -1,
                    100
                ],
                [
                    -1,
                    100
                ],
                [
                    -1,
                    100
                ],
                [
                    -1,
                    100
                ],
                [
                    -1,
                    100
                ],
                [
                    -1,
                    100
                ],
                [
                    -1,
                    100
                ],
                [
                    -1,
                    100
                ],
                [
                    -1,
                    100
                ],
                [
                    -1,
                    100
                ],
                [
                    -1,
                    100
                ],
                [
                    -1,
                    100
                ],
                [
                    -1,
                    100
                ],
                [
                    -1,
                    100
                ],
                [
                    -1,
                    100
                ],
                [
                    -1,
                    100
                ],
                [
                    -1,
                    100
                ],
                [
                    -1,
                    100
                ],
                [
                    -1,
                    100
                ],
                [
                    -1,
                    100
                ],
                [
                    -1,
                    100
                ],
                [
                    -1,
                    100
                ],
                [
                    -1,
                    100
                ],
                [
                    -1,
                    100
                ],
                [
                    -1,
                    100
                ],
                [
                    -1,
                    100
                ],
                [
                    -1,
                    100
                ],
                [
                    -1,
                    100
                ],
                [
                    -1,
                    100
                ]
            ],
            [
                [
                    -1,
                    100
                ],
                [
                    -1,
                    100
                ],
                [
                    -1,
                    100
                ],
                [
                    -1,
                    100
                ],
                [
                    -1,
                    100
                ],
                [
                    -1,
                    100
                ],
                [
                    -1,
                    100
                ],
                [
                    -1,
                    100
                ],
                [
                    -1,
                    100
                ],
                [
                    -1,
                    100
                ],
                [
                    -1,
                    100
                ],
                [
                    -1,
                    100
                ],
                [
                    -1,
                    100
                ],
                [
                    -1,
                    100
                ],
                [
                    -1,
                    100
                ],
                [
                    -1,
                    100
                ],
                [
                    -1,
                    100
                ],
                [
                    -1,
                    100
                ],
                [
                    -1,
                    100
                ],
                [
                    -1,
                    100
                ],
                [
                    -1,
                    100
                ],
                [
                    -1,
                    100
                ],
                [
                    -1,
                    100
                ],
                [
                    -1,
                    100
                ],
                [
                    -1,
                    100
                ],
                [
                    -1,
                    100
                ],
                [
                    -1,
                    100
                ],
                [
                    -1,
                    100
                ],
                [
                    -1,
                    100
                ],
                [
                    -1,
                    100
                ],
                [
                    -1,
                    100
                ],
                [
                    -1,
                    100
                ],
                [
                    -1,
                    100
                ],
                [
                    -1,
                    100
                ],
                [
                    -1,
                    100
                ],
                [
                    -1,
                    100
                ],
                [
                    -1,
                    100
                ],
                [
                    -1,
                    100
                ],
                [
                    0,
                    -100
                ]
            ],
            [
                [
                    0,
                    100
                ],
                [
                    -1,
                    100
                ],
                [
                    -1,
                    100
                ],
                [
                    -1,
                    100
                ],
                [
                    -1,
                    100
                ],
                [
                    -1,
                    100
                ],
                [
                    -1,
                    100
                ],
                [
                    -1,
                    100
                ],
                [
                    -1,
                    100
                ],
                [
                    -1,
                    100
                ],
                [
                    -1,
                    100
                ],
                [
                    -1,
                    100
                ],
                [
                    -1,
                    100
                ],
                [
                    -1,
                    100
                ],
                [
                    -1,
                    100
                ],
                [
                    -1,
                    100
                ],
                [
                    -1,
                    100
                ],
                [
                    -1,
                    100
                ],
                [
                    -1,
                    100
                ],
                [
                    -1,
                    100
                ],
                [
                    -1,
                    100
                ],
                [
                    -1,
                    100
                ],
                [
                    -1,
                    100
                ],
                [
                    -1,
                    100
                ],
                [
                    -1,
                    100
                ],
                [
                    -1,
                    100
                ],
                [
                    -1,
                    100
                ],
                [
                    -1,
                    100
                ],
                [
                    -1,
                    100
                ],
                [
                    -1,
                    100
                ],
                [
                    -1,
                    100
                ],
                [
                    -1,
                    100
                ],
                [
                    -1,
                    100
                ],
                [
                    -1,
                    100
                ],
                [
                    -1,
                    100
                ],
                [
                    -1,
                    100
                ],
                [
                    -1,
                    100
                ],
                [
                    -1,
                    100
                ]
            ],
            [
                [
                    0,
                    100
                ],
                [
                    -1,
                    100
                ],
                [
                    -1,
                    100
                ],
                [
                    -1,
                    100
                ],
                [
                    -1,
                    100
                ],
                [
                    -1,
                    100
                ],
                [
                    -1,
                    100
                ],
                [
                    -1,
                    100
                ],
                [
                    -1,
                    100
                ],
                [
                    -1,
                    100
                ],
                [
                    -1,
                    100
                ],
                [
                    -1,
                    100
                ],
                [
                    -1,
                    100
                ],
                [
                    -1,
                    100
                ],
                [
                    -1,
                    100
                ],
                [
                    -1,
                    100
                ],
                [
                    -1,
                    100
                ],
                [
                    -1,
                    100
                ],
                [
                    -1,
                    100
                ],
                [
                    -1,
                    100
                ],
                [
                    -1,
                    100
                ],
                [
                    -1,
                    100
                ],
                [
                    -1,
                    100
                ],
                [
                    -1,
                    100
                ],
                [
                    -1,
                    100
                ],
                [
                    -1,
                    100
                ],
                [
                    -1,
                    100
                ],
                [
                    -1,
                    100
                ],
                [
                    -1,
                    100
                ],
                [
                    -1,
                    100
                ],
                [
                    -1,
                    100
                ],
                [
                    -1,
                    100
                ],
                [
                    -1,
                    100
                ],
                [
                    -1,
                    100
                ],
                [
                    -1,
                    100
                ],
                [
                    -1,
                    100
                ],
                [
                    -1,
                    100
                ],
                [
                    -1,
                    100
                ]
            ],
            [
                [
                    -1,
                    100
                ],
                [
                    -1,
                    100
                ],
                [
                    -1,
                    100
                ],
                [
                    -1,
                    100
                ],
                [
                    -1,
                    100
                ],
                [
                    -1,
                    100
                ],
                [
                    -1,
                    100
                ],
                [
                    -1,
                    100
                ],
                [
                    -1,
                    100
                ],
                [
                    -1,
                    100
                ],
                [
                    -1,
                    100
                ],
                [
                    -1,
                    100
                ],
                [
                    -1,
                    100
                ],
                [
                    -1,
                    100
                ],
                [
                    -1,
                    100
                ],
                [
                    -1,
                    100
                ],
                [
                    -1,
                    100
                ],
                [
                    -1,
                    100
                ],
                [
                    -1,
                    100
                ],
                [
                    -1,
                    100
                ],
                [
                    -1,
                    100
                ],
                [
                    -1,
                    100
                ],
                [
                    -1,
                    100
                ],
                [
                    -1,
                    100
                ],
                [
                    -1,
                    100
                ],
                [
                    -1,
                    100
                ],
                [
                    -1,
                    100
                ],
                [
                    -1,
                    100
                ],
                [
                    -1,
                    100
                ],
                [
                    -1,
                    100
                ],
                [
                    -1,
                    100
                ],
                [
                    -1,
                    100
                ],
                [
                    -1,
                    100
                ],
                [
                    -1,
                    100
                ],
                [
                    -1,
                    100
                ],
                [
                    -1,
                    100
                ],
                [
                    -1,
                    100
                ],
                [
                    -1,
                    100
                ],
                [
                    0,
                    -100
                ]
            ],
            [
                [
                    0,
                    100
                ],
                [
                    -1,
                    100
                ],
                [
                    -1,
                    100
                ],
                [
                    -1,
                    100
                ],
                [
                    -1,
                    100
                ],
                [
                    -1,
                    100
                ],
                [
                    -1,
                    100
                ],
                [
                    -1,
                    100
                ],
                [
                    -1,
                    100
                ],
                [
                    -1,
                    100
                ],
                [
                    -1,
                    100
                ],
                [
                    -1,
                    100
                ],
                [
                    -1,
                    100
                ],
                [
                    -1,
                    100
                ],
                [
                    -1,
                    100
                ],
                [
                    -1,
                    100
                ],
                [
                    -1,
                    100
                ],
                [
                    -1,
                    100
                ],
                [
                    -1,
                    100
                ],
                [
                    -1,
                    100
                ],
                [
                    -1,
                    100
                ],
                [
                    -1,
                    100
                ],
                [
                    -1,
                    100
                ],
                [
                    -1,
                    100
                ],
                [
                    -1,
                    100
                ],
                [
                    -1,
                    100
                ],
                [
                    -1,
                    100
                ],
                [
                    -1,
                    100
                ],
                [
                    -1,
                    100
                ],
                [
                    -1,
                    100
                ],
                [
                    -1,
                    100
                ],
                [
                    -1,
                    100
                ],
                [
                    -1,
                    100
                ],
                [
                    -1,
                    100
                ],
                [
                    -1,
                    100
                ],
                [
                    -1,
                    100
                ],
                [
                    -1,
                    100
                ],
                [
                    -1,
                    100
                ]
            ],
            [
                [
                    -1,
                    100
                ],
                [
                    -1,
                    100
                ],
                [
                    -1,
                    100
                ],
                [
                    -1,
                    100
                ],
                [
                    -1,
                    100
                ],
                [
                    -1,
                    100
                ],
                [
                    -1,
                    100
                ],
                [
                    -1,
                    100
                ],
                [
                    -1,
                    100
                ],
                [
                    -1,
                    100
                ],
                [
                    -1,
                    100
                ],
                [
                    -1,
                    100
                ],
                [
                    -1,
                    100
                ],
                [
                    -1,
                    100
                ],
                [
                    -1,
                    100
                ],
                [
                    -1,
                    100
                ],
                [
                    -1,
                    100
                ],
                [
                    -1,
                    100
                ],
                [
                    -1,
                    100
                ],
                [
                    -1,
                    100
                ],
                [
                    -1,
                    100
                ],
                [
                    -1,
                    100
                ],
                [
                    -1,
                    100
                ],
                [
                    -1,
                    100
                ],
                [
                    -1,
                    100
                ],
                [
                    -1,
                    100
                ],
                [
                    -1,
                    100
                ],
                [
                    -1,
                    100
                ],
                [
                    -1,
                    100
                ],
                [
                    -1,
                    100
                ],
                [
                    -1,
                    100
                ],
                [
                    -1,
                    100
                ],
                [
                    -1,
                    100
                ],
                [
                    -1,
                    100
                ],
                [
                    -1,
                    100
                ],
                [
                    -1,
                    100
                ],
                [
                    -1,
                    100
                ],
                [
                    -1,
                    100
                ],
                [
                    0,
                    -100
                ]
            ]
        ],
        "id":"FAM_00095",
        "newick":"((((((47:0.00156,(63:0.00070,3:0.00047):0.88:0.00042):0.98:0.00122,33:0.00263):0.83:0.00054,23:0.00318):0.99:0.00277,43:0.00310):0.97:0.00112,60:0.00332):1.00:0.00470,((((54:0.00023,13:0.00093):0.87:0.00025,((80:0.00000,75:0.00000,29:0.00000):0.00000,18:0.00012):0.99:0.00115):0.54:0.00037,(87:0.00090,68:0.00062):0.94:0.00082):0.45:0.00044,(39:0.00035,9:0.00035):1.00:0.00109):0.00976):0.00000;\n",
        "ref":43,
        "ref_genes":[
            0,
            16,
            6
        ]
    },
    {
        "aln":[
            [
                [
                    1,
                    100
                ],
                [
                    -1,
                    100
                ],
                [
                    -1,
                    100
                ],
                [
                    -1,
                    100
                ],
                [
                    -1,
                    100
                ],
                [
                    -1,
                    100
                ],
                [
                    -1,
                    100
                ],
                [
                    -1,
                    100
                ],
                [
                    -1,
                    100
                ],
                [
                    -1,
                    100
                ],
                [
                    -1,
                    100
                ],
                [
                    -1,
                    100
                ],
                [
                    -1,
                    100
                ],
                [
                    -1,
                    100
                ],
                [
                    -1,
                    100
                ],
                [
                    -1,
                    100
                ],
                [
                    -1,
                    100
                ],
                [
                    -1,
                    100
                ],
                [
                    -1,
                    100
                ],
                [
                    -1,
                    100
                ],
                [
                    -1,
                    100
                ],
                [
                    -1,
                    100
                ],
                [
                    -1,
                    100
                ],
                [
                    -1,
                    100
                ],
                [
                    -1,
                    100
                ],
                [
                    -1,
                    100
                ],
                [
                    -1,
                    100
                ],
                [
                    -1,
                    100
                ],
                [
                    -1,
                    100
                ],
                [
                    -1,
                    100
                ],
                [
                    -1,
                    100
                ],
                [
                    -1,
                    100
                ],
                [
                    -1,
                    100
                ],
                [
                    -1,
                    100
                ],
                [
                    -1,
                    100
                ],
                [
                    -1,
                    100
                ],
                [
                    -1,
                    100
                ],
                [
                    -1,
                    100
                ],
                [
                    -1,
                    100
                ],
                [
                    -1,
                    100
                ],
                [
                    -1,
                    100
                ]
            ],
            [
                [
                    -1,
                    100
                ],
                [
                    -1,
                    100
                ],
                [
                    -1,
                    100
                ],
                [
                    -1,
                    100
                ],
                [
                    -1,
                    100
                ],
                [
                    -1,
                    100
                ],
                [
                    -1,
                    100
                ],
                [
                    -1,
                    100
                ],
                [
                    -1,
                    100
                ],
                [
                    -1,
                    100
                ],
                [
                    -1,
                    100
                ],
                [
                    -1,
                    100
                ],
                [
                    -1,
                    100
                ],
                [
                    -1,
                    100
                ],
                [
                    -1,
                    100
                ],
                [
                    -1,
                    100
                ],
                [
                    -1,
                    100
                ],
                [
                    -1,
                    100
                ],
                [
                    -1,
                    100
                ],
                [
                    -1,
                    100
                ],
                [
                    -1,
                    100
                ],
                [
                    -1,
                    100
                ],
                [
                    -1,
                    100
                ],
                [
                    -1,
                    100
                ],
                [
                    -1,
                    100
                ],
                [
                    -1,
                    100
                ],
                [
                    -1,
                    100
                ],
                [
                    -1,
                    100
                ],
                [
                    -1,
                    100
                ],
                [
                    -1,
                    100
                ],
                [
                    -1,
                    100
                ],
                [
                    -1,
                    100
                ],
                [
                    -1,
                    100
                ],
                [
                    -1,
                    100
                ],
                [
                    -1,
                    100
                ],
                [
                    -1,
                    100
                ],
                [
                    -1,
                    100
                ],
                [
                    -1,
                    100
                ],
                [
                    -1,
                    100
                ],
                [
                    -1,
                    100
                ],
                [
                    -1,
                    100
                ],
                [
                    -1,
                    100
                ],
                [
                    -1,
                    100
                ],
                [
                    0,
                    -100
                ]
            ],
            [
                [
                    0,
                    0
                ],
                [
                    1,
                    0
                ],
                [
                    2,
                    0
                ],
                [
                    3,
                    0
                ],
                [
                    4,
                    0
                ],
                [
                    5,
                    0
                ],
                [
                    6,
                    0
                ],
                [
                    7,
                    0
                ],
                [
                    8,
                    0
                ],
                [
                    9,
                    0
                ],
                [
                    10,
                    0
                ],
                [
                    11,
                    0
                ],
                [
                    12,
                    0
                ],
                [
                    13,
                    0
                ],
                [
                    14,
                    0
                ],
                [
                    15,
                    0
                ],
                [
                    16,
                    0
                ],
                [
                    17,
                    0
                ],
                [
                    18,
                    0
                ],
                [
                    19,
                    0
                ],
                [
                    20,
                    0
                ],
                [
                    21,
                    0
                ],
                [
                    22,
                    0
                ],
                [
                    23,
                    0
                ],
                [
                    24,
                    0
                ],
                [
                    25,
                    0
                ],
                [
                    26,
                    0
                ],
                [
                    27,
                    0
                ],
                [
                    28,
                    0
                ],
                [
                    29,
                    0
                ],
                [
                    30,
                    0
                ],
                [
                    31,
                    0
                ],
                [
                    32,
                    0
                ],
                [
                    33,
                    0
                ],
                [
                    34,
                    0
                ],
                [
                    35,
                    0
                ],
                [
                    36,
                    0
                ],
                [
                    37,
                    0
                ],
                [
                    38,
                    0
                ],
                [
                    39,
                    0
                ]
            ],
            [
                [
                    -1,
                    100
                ],
                [
                    -1,
                    100
                ],
                [
                    -1,
                    100
                ],
                [
                    -1,
                    100
                ],
                [
                    -1,
                    100
                ],
                [
                    -1,
                    100
                ],
                [
                    -1,
                    100
                ],
                [
                    -1,
                    100
                ],
                [
                    -1,
                    100
                ],
                [
                    -1,
                    100
                ],
                [
                    -1,
                    100
                ],
                [
                    -1,
                    100
                ],
                [
                    -1,
                    100
                ],
                [
                    12,
                    100
                ],
                [
                    -1,
                    100
                ],
                [
                    -1,
                    100
                ],
                [
                    -1,
                    100
                ],
                [
                    -1,
                    100
                ],
                [
                    -1,
                    100
                ],
                [
                    -1,
                    100
                ],
                [
                    -1,
                    100
                ],
                [
                    -1,
                    100
                ],
                [
                    -1,
                    100
                ],
                [
                    -1,
                    100
                ],
                [
                    -1,
                    100
                ],
                [
                    -1,
                    100
                ],
                [
                    -1,
                    100
                ],
                [
                    -1,
                    100
                ],
                [
                    -1,
                    100
                ],
                [
                    -1,
                    100
                ],
                [
                    -1,
                    100
                ],
                [
                    -1,
                    100
                ],
                [
                    -1,
                    100
                ],
                [
                    -1,
                    100
                ],
                [
                    -1,
                    100
                ],
                [
                    -1,
                    100
                ],
                [
                    -1,
                    100
                ],
                [
                    -1,
                    100
                ],
                [
                    -1,
                    100
                ],
                [
                    -1,
                    100
                ],
                [
                    -1,
                    100
                ]
            ],
            [
                [
                    -1,
                    100
                ],
                [
                    1,
                    100
                ],
                [
                    -1,
                    100
                ],
                [
                    -1,
                    100
                ],
                [
                    -1,
                    100
                ],
                [
                    -1,
                    100
                ],
                [
                    -1,
                    100
                ],
                [
                    -1,
                    100
                ],
                [
                    -1,
                    100
                ],
                [
                    -1,
                    100
                ],
                [
                    -1,
                    100
                ],
                [
                    -1,
                    100
                ],
                [
                    -1,
                    100
                ],
                [
                    -1,
                    100
                ],
                [
                    -1,
                    100
                ],
                [
                    -1,
                    100
                ],
                [
                    -1,
                    100
                ],
                [
                    -1,
                    100
                ],
                [
                    -1,
                    100
                ],
                [
                    -1,
                    100
                ],
                [
                    -1,
                    100
                ],
                [
                    -1,
                    100
                ],
                [
                    -1,
                    100
                ],
                [
                    -1,
                    100
                ],
                [
                    -1,
                    100
                ],
                [
                    -1,
                    100
                ],
                [
                    -1,
                    100
                ],
                [
                    -1,
                    100
                ],
                [
                    -1,
                    100
                ],
                [
                    -1,
                    100
                ],
                [
                    -1,
                    100
                ],
                [
                    -1,
                    100
                ],
                [
                    -1,
                    100
                ],
                [
                    -1,
                    100
                ],
                [
                    -1,
                    100
                ],
                [
                    -1,
                    100
                ],
                [
                    -1,
                    100
                ],
                [
                    -1,
                    100
                ],
                [
                    -1,
                    100
                ],
                [
                    -1,
                    100
                ],
                [
                    -1,
                    100
                ]
            ],
            [
                [
                    -1,
                    100
                ],
                [
                    -1,
                    100
                ],
                [
                    -1,
                    100
                ],
                [
                    -1,
                    100
                ],
                [
                    -1,
                    100
                ],
                [
                    -1,
                    100
                ],
                [
                    -1,
                    100
                ],
                [
                    -1,
                    100
                ],
                [
                    -1,
                    100
                ],
                [
                    -1,
                    100
                ],
                [
                    -1,
                    100
                ],
                [
                    -1,
                    100
                ],
                [
                    -1,
                    100
                ],
                [
                    -1,
                    100
                ],
                [
                    -1,
                    100
                ],
                [
                    -1,
                    100
                ],
                [
                    -1,
                    100
                ],
                [
                    -1,
                    100
                ],
                [
                    -1,
                    100
                ],
                [
                    -1,
                    100
                ],
                [
                    -1,
                    100
                ],
                [
                    -1,
                    100
                ],
                [
                    -1,
                    100
                ],
                [
                    -1,
                    100
                ],
                [
                    -1,
                    100
                ],
                [
                    -1,
                    100
                ],
                [
                    -1,
                    100
                ],
                [
                    12,
                    -100
                ],
                [
                    -1,
                    100
                ],
                [
                    -1,
                    100
                ],
                [
                    -1,
                    100
                ],
                [
                    -1,
                    100
                ],
                [
                    -1,
                    100
                ],
                [
                    -1,
                    100
                ],
                [
                    -1,
                    100
                ],
                [
                    -1,
                    100
                ],
                [
                    -1,
                    100
                ],
                [
                    -1,
                    100
                ],
                [
                    -1,
                    100
                ],
                [
                    -1,
                    100
                ],
                [
                    -1,
                    100
                ]
            ],
            [
                [
                    -1,
                    100
                ],
                [
                    1,
                    100
                ],
                [
                    -1,
                    100
                ],
                [
                    -1,
                    100
                ],
                [
                    -1,
                    100
                ],
                [
                    -1,
                    100
                ],
                [
                    -1,
                    100
                ],
                [
                    -1,
                    100
                ],
                [
                    -1,
                    100
                ],
                [
                    -1,
                    100
                ],
                [
                    -1,
                    100
                ],
                [
                    -1,
                    100
                ],
                [
                    -1,
                    100
                ],
                [
                    -1,
                    100
                ],
                [
                    -1,
                    100
                ],
                [
                    -1,
                    100
                ],
                [
                    -1,
                    100
                ],
                [
                    -1,
                    100
                ],
                [
                    -1,
                    100
                ],
                [
                    -1,
                    100
                ],
                [
                    -1,
                    100
                ],
                [
                    -1,
                    100
                ],
                [
                    -1,
                    100
                ],
                [
                    -1,
                    100
                ],
                [
                    -1,
                    100
                ],
                [
                    -1,
                    100
                ],
                [
                    -1,
                    100
                ],
                [
                    -1,
                    100
                ],
                [
                    -1,
                    100
                ],
                [
                    -1,
                    100
                ],
                [
                    -1,
                    100
                ],
                [
                    -1,
                    100
                ],
                [
                    -1,
                    100
                ],
                [
                    -1,
                    100
                ],
                [
                    -1,
                    100
                ],
                [
                    -1,
                    100
                ],
                [
                    -1,
                    100
                ],
                [
                    -1,
                    100
                ],
                [
                    -1,
                    100
                ],
                [
                    -1,
                    100
                ]
            ],
            [
                [
                    1,
                    100
                ],
                [
                    -1,
                    100
                ],
                [
                    -1,
                    100
                ],
                [
                    -1,
                    100
                ],
                [
                    -1,
                    100
                ],
                [
                    -1,
                    100
                ],
                [
                    -1,
                    100
                ],
                [
                    -1,
                    100
                ],
                [
                    -1,
                    100
                ],
                [
                    -1,
                    100
                ],
                [
                    -1,
                    100
                ],
                [
                    -1,
                    100
                ],
                [
                    -1,
                    100
                ],
                [
                    -1,
                    100
                ],
                [
                    -1,
                    100
                ],
                [
                    -1,
                    100
                ],
                [
                    -1,
                    100
                ],
                [
                    -1,
                    100
                ],
                [
                    -1,
                    100
                ],
                [
                    -1,
                    100
                ],
                [
                    -1,
                    100
                ],
                [
                    -1,
                    100
                ],
                [
                    -1,
                    100
                ],
                [
                    -1,
                    100
                ],
                [
                    -1,
                    100
                ],
                [
                    -1,
                    100
                ],
                [
                    -1,
                    100
                ],
                [
                    -1,
                    100
                ],
                [
                    -1,
                    100
                ],
                [
                    -1,
                    100
                ],
                [
                    -1,
                    100
                ],
                [
                    -1,
                    100
                ],
                [
                    -1,
                    100
                ],
                [
                    -1,
                    100
                ],
                [
                    -1,
                    100
                ],
                [
                    -1,
                    100
                ],
                [
                    -1,
                    100
                ],
                [
                    -1,
                    100
                ],
                [
                    -1,
                    100
                ]
            ],
            [
                [
                    -1,
                    100
                ],
                [
                    -1,
                    100
                ],
                [
                    1,
                    100
                ],
                [
                    -1,
                    100
                ],
                [
                    -1,
                    100
                ],
                [
                    -1,
                    100
                ],
                [
                    -1,
                    100
                ],
                [
                    -1,
                    100
                ],
                [
                    -1,
                    100
                ],
                [
                    -1,
                    100
                ],
                [
                    -1,
                    100
                ],
                [
                    -1,
                    100
                ],
                [
                    -1,
                    100
                ],
                [
                    -1,
                    100
                ],
                [
                    -1,
                    100
                ],
                [
                    -1,
                    100
                ],
                [
                    -1,
                    100
                ],
                [
                    -1,
                    100
                ],
                [
                    -1,
                    100
                ],
                [
                    -1,
                    100
                ],
                [
                    -1,
                    100
                ],
                [
                    -1,
                    100
                ],
                [
                    -1,
                    100
                ],
                [
                    -1,
                    100
                ],
                [
                    -1,
                    100
                ],
                [
                    -1,
                    100
                ],
                [
                    -1,
                    100
                ],
                [
                    -1,
                    100
                ],
                [
                    -1,
                    100
                ],
                [
                    -1,
                    100
                ],
                [
                    -1,
                    100
                ],
                [
                    -1,
                    100
                ],
                [
                    -1,
                    100
                ],
                [
                    -1,
                    100
                ],
                [
                    -1,
                    100
                ],
                [
                    -1,
                    100
                ],
                [
                    -1,
                    100
                ],
                [
                    -1,
                    100
                ],
                [
                    -1,
                    100
                ]
            ],
            [
                [
                    -1,
                    100
                ],
                [
                    -1,
                    100
                ],
                [
                    1,
                    100
                ],
                [
                    -1,
                    100
                ],
                [
                    -1,
                    100
                ],
                [
                    -1,
                    100
                ],
                [
                    -1,
                    100
                ],
                [
                    -1,
                    100
                ],
                [
                    -1,
                    100
                ],
                [
                    -1,
                    100
                ],
                [
                    -1,
                    100
                ],
                [
                    -1,
                    100
                ],
                [
                    -1,
                    100
                ],
                [
                    -1,
                    100
                ],
                [
                    -1,
                    100
                ],
                [
                    -1,
                    100
                ],
                [
                    -1,
                    100
                ],
                [
                    -1,
                    100
                ],
                [
                    -1,
                    100
                ],
                [
                    -1,
                    100
                ],
                [
                    -1,
                    100
                ],
                [
                    -1,
                    100
                ],
                [
                    -1,
                    100
                ],
                [
                    -1,
                    100
                ],
                [
                    -1,
                    100
                ],
                [
                    -1,
                    100
                ],
                [
                    -1,
                    100
                ],
                [
                    -1,
                    100
                ],
                [
                    -1,
                    100
                ],
                [
                    -1,
                    100
                ],
                [
                    -1,
                    100
                ],
                [
                    -1,
                    100
                ],
                [
                    -1,
                    100
                ],
                [
                    -1,
                    100
                ],
                [
                    -1,
                    100
                ],
                [
                    -1,
                    100
                ],
                [
                    -1,
                    100
                ],
                [
                    -1,
                    100
                ],
                [
                    -1,
                    100
                ],
                [
                    -1,
                    100
                ]
            ],
            [
                [
                    0,
                    100
                ],
                [
                    -1,
                    100
                ],
                [
                    -1,
                    100
                ],
                [
                    -1,
                    100
                ],
                [
                    -1,
                    100
                ],
                [
                    -1,
                    100
                ],
                [
                    -1,
                    100
                ],
                [
                    -1,
                    100
                ],
                [
                    -1,
                    100
                ],
                [
                    -1,
                    100
                ],
                [
                    -1,
                    100
                ],
                [
                    -1,
                    100
                ],
                [
                    -1,
                    100
                ],
                [
                    -1,
                    100
                ],
                [
                    -1,
                    100
                ],
                [
                    -1,
                    100
                ],
                [
                    -1,
                    100
                ],
                [
                    -1,
                    100
                ],
                [
                    -1,
                    100
                ],
                [
                    -1,
                    100
                ],
                [
                    -1,
                    100
                ],
                [
                    -1,
                    100
                ],
                [
                    -1,
                    100
                ],
                [
                    -1,
                    100
                ],
                [
                    -1,
                    100
                ],
                [
                    -1,
                    100
                ],
                [
                    -1,
                    100
                ],
                [
                    -1,
                    100
                ],
                [
                    -1,
                    100
                ],
                [
                    -1,
                    100
                ],
                [
                    -1,
                    100
                ],
                [
                    -1,
                    100
                ],
                [
                    -1,
                    100
                ],
                [
                    -1,
                    100
                ],
                [
                    -1,
                    100
                ],
                [
                    -1,
                    100
                ],
                [
                    -1,
                    100
                ],
                [
                    -1,
                    100
                ],
                [
                    -1,
                    100
                ],
                [
                    -1,
                    100
                ]
            ],
            [
                [
                    -1,
                    100
                ],
                [
                    -1,
                    100
                ],
                [
                    -1,
                    100
                ],
                [
                    -1,
                    100
                ],
                [
                    -1,
                    100
                ],
                [
                    -1,
                    100
                ],
                [
                    -1,
                    100
                ],
                [
                    -1,
                    100
                ],
                [
                    -1,
                    100
                ],
                [
                    -1,
                    100
                ],
                [
                    -1,
                    100
                ],
                [
                    -1,
                    100
                ],
                [
                    -1,
                    100
                ],
                [
                    -1,
                    100
                ],
                [
                    -1,
                    100
                ],
                [
                    -1,
                    100
                ],
                [
                    -1,
                    100
                ],
                [
                    -1,
                    100
                ],
                [
                    -1,
                    100
                ],
                [
                    -1,
                    100
                ],
                [
                    -1,
                    100
                ],
                [
                    -1,
                    100
                ],
                [
                    -1,
                    100
                ],
                [
                    -1,
                    100
                ],
                [
                    -1,
                    100
                ],
                [
                    -1,
                    100
                ],
                [
                    -1,
                    100
                ],
                [
                    -1,
                    100
                ],
                [
                    -1,
                    100
                ],
                [
                    -1,
                    100
                ],
                [
                    -1,
                    100
                ],
                [
                    -1,
                    100
                ],
                [
                    -1,
                    100
                ],
                [
                    -1,
                    100
                ],
                [
                    -1,
                    100
                ],
                [
                    -1,
                    100
                ],
                [
                    -1,
                    100
                ],
                [
                    -1,
                    100
                ],
                [
                    -1,
                    100
                ],
                [
                    1,
                    -100
                ],
                [
                    -1,
                    100
                ]
            ],
            [
                [
                    -1,
                    100
                ],
                [
                    -1,
                    100
                ],
                [
                    1,
                    100
                ],
                [
                    -1,
                    100
                ],
                [
                    -1,
                    100
                ],
                [
                    -1,
                    100
                ],
                [
                    -1,
                    100
                ],
                [
                    -1,
                    100
                ],
                [
                    -1,
                    100
                ],
                [
                    -1,
                    100
                ],
                [
                    -1,
                    100
                ],
                [
                    -1,
                    100
                ],
                [
                    -1,
                    100
                ],
                [
                    -1,
                    100
                ],
                [
                    -1,
                    100
                ],
                [
                    -1,
                    100
                ],
                [
                    -1,
                    100
                ],
                [
                    -1,
                    100
                ],
                [
                    -1,
                    100
                ],
                [
                    -1,
                    100
                ],
                [
                    -1,
                    100
                ],
                [
                    -1,
                    100
                ],
                [
                    -1,
                    100
                ],
                [
                    -1,
                    100
                ],
                [
                    -1,
                    100
                ],
                [
                    -1,
                    100
                ],
                [
                    -1,
                    100
                ],
                [
                    -1,
                    100
                ],
                [
                    -1,
                    100
                ],
                [
                    -1,
                    100
                ],
                [
                    -1,
                    100
                ],
                [
                    -1,
                    100
                ],
                [
                    -1,
                    100
                ],
                [
                    -1,
                    100
                ],
                [
                    -1,
                    100
                ],
                [
                    -1,
                    100
                ],
                [
                    -1,
                    100
                ],
                [
                    -1,
                    100
                ],
                [
                    -1,
                    100
                ],
                [
                    -1,
                    100
                ],
                [
                    -1,
                    100
                ]
            ],
            [
                [
                    0,
                    100
                ],
                [
                    -1,
                    100
                ],
                [
                    -1,
                    100
                ],
                [
                    -1,
                    100
                ],
                [
                    -1,
                    100
                ],
                [
                    -1,
                    100
                ],
                [
                    -1,
                    100
                ],
                [
                    -1,
                    100
                ],
                [
                    -1,
                    100
                ],
                [
                    -1,
                    100
                ],
                [
                    -1,
                    100
                ],
                [
                    -1,
                    100
                ],
                [
                    -1,
                    100
                ],
                [
                    -1,
                    100
                ],
                [
                    -1,
                    100
                ],
                [
                    -1,
                    100
                ],
                [
                    -1,
                    100
                ],
                [
                    -1,
                    100
                ],
                [
                    -1,
                    100
                ],
                [
                    -1,
                    100
                ],
                [
                    -1,
                    100
                ],
                [
                    -1,
                    100
                ],
                [
                    -1,
                    100
                ],
                [
                    -1,
                    100
                ],
                [
                    -1,
                    100
                ],
                [
                    -1,
                    100
                ],
                [
                    -1,
                    100
                ],
                [
                    -1,
                    100
                ],
                [
                    -1,
                    100
                ],
                [
                    -1,
                    100
                ],
                [
                    -1,
                    100
                ],
                [
                    -1,
                    100
                ],
                [
                    -1,
                    100
                ],
                [
                    -1,
                    100
                ],
                [
                    -1,
                    100
                ],
                [
                    -1,
                    100
                ],
                [
                    -1,
                    100
                ],
                [
                    -1,
                    100
                ],
                [
                    -1,
                    100
                ],
                [
                    -1,
                    100
                ]
            ],
            [
                [
                    -1,
                    100
                ],
                [
                    -1,
                    100
                ],
                [
                    -1,
                    100
                ],
                [
                    -1,
                    100
                ],
                [
                    -1,
                    100
                ],
                [
                    -1,
                    100
                ],
                [
                    -1,
                    100
                ],
                [
                    -1,
                    100
                ],
                [
                    -1,
                    100
                ],
                [
                    -1,
                    100
                ],
                [
                    -1,
                    100
                ],
                [
                    -1,
                    100
                ],
                [
                    -1,
                    100
                ],
                [
                    -1,
                    100
                ],
                [
                    -1,
                    100
                ],
                [
                    -1,
                    100
                ],
                [
                    -1,
                    100
                ],
                [
                    -1,
                    100
                ],
                [
                    -1,
                    100
                ],
                [
                    -1,
                    100
                ],
                [
                    -1,
                    100
                ],
                [
                    -1,
                    100
                ],
                [
                    -1,
                    100
                ],
                [
                    -1,
                    100
                ],
                [
                    -1,
                    100
                ],
                [
                    -1,
                    100
                ],
                [
                    -1,
                    100
                ],
                [
                    12,
                    -100
                ],
                [
                    -1,
                    100
                ],
                [
                    -1,
                    100
                ],
                [
                    -1,
                    100
                ],
                [
                    -1,
                    100
                ],
                [
                    -1,
                    100
                ],
                [
                    -1,
                    100
                ],
                [
                    -1,
                    100
                ],
                [
                    -1,
                    100
                ],
                [
                    -1,
                    100
                ],
                [
                    -1,
                    100
                ],
                [
                    -1,
                    100
                ],
                [
                    -1,
                    100
                ],
                [
                    -1,
                    100
                ]
            ],
            [
                [
                    -1,
                    100
                ],
                [
                    -1,
                    100
                ],
                [
                    -1,
                    100
                ],
                [
                    -1,
                    100
                ],
                [
                    -1,
                    100
                ],
                [
                    -1,
                    100
                ],
                [
                    -1,
                    100
                ],
                [
                    -1,
                    100
                ],
                [
                    -1,
                    100
                ],
                [
                    -1,
                    100
                ],
                [
                    -1,
                    100
                ],
                [
                    -1,
                    100
                ],
                [
                    -1,
                    100
                ],
                [
                    12,
                    100
                ],
                [
                    -1,
                    100
                ],
                [
                    -1,
                    100
                ],
                [
                    -1,
                    100
                ],
                [
                    -1,
                    100
                ],
                [
                    -1,
                    100
                ],
                [
                    -1,
                    100
                ],
                [
                    -1,
                    100
                ],
                [
                    -1,
                    100
                ],
                [
                    -1,
                    100
                ],
                [
                    -1,
                    100
                ],
                [
                    -1,
                    100
                ],
                [
                    -1,
                    100
                ],
                [
                    -1,
                    100
                ],
                [
                    -1,
                    100
                ],
                [
                    -1,
                    100
                ],
                [
                    -1,
                    100
                ],
                [
                    -1,
                    100
                ],
                [
                    -1,
                    100
                ],
                [
                    -1,
                    100
                ],
                [
                    -1,
                    100
                ],
                [
                    -1,
                    100
                ],
                [
                    -1,
                    100
                ],
                [
                    -1,
                    100
                ],
                [
                    -1,
                    100
                ],
                [
                    -1,
                    100
                ],
                [
                    -1,
                    100
                ],
                [
                    -1,
                    100
                ]
            ],
            [
                [
                    -1,
                    100
                ],
                [
                    -1,
                    100
                ],
                [
                    -1,
                    100
                ],
                [
                    -1,
                    100
                ],
                [
                    -1,
                    100
                ],
                [
                    -1,
                    100
                ],
                [
                    -1,
                    100
                ],
                [
                    -1,
                    100
                ],
                [
                    -1,
                    100
                ],
                [
                    -1,
                    100
                ],
                [
                    -1,
                    100
                ],
                [
                    -1,
                    100
                ],
                [
                    -1,
                    100
                ],
                [
                    -1,
                    100
                ],
                [
                    -1,
                    100
                ],
                [
                    -1,
                    100
                ],
                [
                    -1,
                    100
                ],
                [
                    -1,
                    100
                ],
                [
                    -1,
                    100
                ],
                [
                    -1,
                    100
                ],
                [
                    -1,
                    100
                ],
                [
                    -1,
                    100
                ],
                [
                    -1,
                    100
                ],
                [
                    -1,
                    100
                ],
                [
                    -1,
                    100
                ],
                [
                    -1,
                    100
                ],
                [
                    -1,
                    100
                ],
                [
                    -1,
                    100
                ],
                [
                    -1,
                    100
                ],
                [
                    -1,
                    100
                ],
                [
                    -1,
                    100
                ],
                [
                    -1,
                    100
                ],
                [
                    -1,
                    100
                ],
                [
                    -1,
                    100
                ],
                [
                    -1,
                    100
                ],
                [
                    -1,
                    100
                ],
                [
                    -1,
                    100
                ],
                [
                    -1,
                    100
                ],
                [
                    -1,
                    100
                ],
                [
                    -1,
                    100
                ],
                [
                    -1,
                    100
                ],
                [
                    0,
                    -100
                ]
            ]
        ],
        "id":"FAM_00030",
        "newick":"(((((34:0.00681,4:0.00495):0.97:0.00178,(64:0.00385,48:0.00330):0.86:0.00199):0.89:0.00219,44:0.00473):0.77:0.00140,(59:0.00312,24:0.00509):0.83:0.00145):1.00:0.01239,((69:0.00233,(((81:0.00000,74:0.00000,28:0.00000,19:0.00000):0.00231,8:0.00099):0.98:0.00071,((55:0.00190,14:0.00028):0.99:0.00121,84:0.00182):0.98:0.00104):0.00021):0.76:0.00137,40:0.00146):0.98:0.01884):0.00000;\n",
        "ref":14,
        "ref_genes":[
            0,
            1,
            12
        ]
    },
    {
        "aln":[
            [
                [
                    -1,
                    100
                ],
                [
                    -1,
                    100
                ],
                [
                    -1,
                    100
                ],
                [
                    -1,
                    100
                ],
                [
                    -1,
                    100
                ],
                [
                    -1,
                    100
                ],
                [
                    -1,
                    100
                ],
                [
                    -1,
                    100
                ],
                [
                    -1,
                    100
                ],
                [
                    -1,
                    100
                ],
                [
                    -1,
                    100
                ],
                [
                    -1,
                    100
                ],
                [
                    -1,
                    100
                ],
                [
                    -1,
                    100
                ],
                [
                    -1,
                    100
                ],
                [
                    -1,
                    100
                ],
                [
                    -1,
                    100
                ],
                [
                    -1,
                    100
                ],
                [
                    -1,
                    100
                ],
                [
                    -1,
                    100
                ],
                [
                    -1,
                    100
                ],
                [
                    -1,
                    100
                ],
                [
                    -1,
                    100
                ],
                [
                    -1,
                    100
                ],
                [
                    -1,
                    100
                ],
                [
                    -1,
                    100
                ],
                [
                    -1,
                    100
                ],
                [
                    -1,
                    100
                ],
                [
                    -1,
                    100
                ],
                [
                    -1,
                    100
                ],
                [
                    -1,
                    100
                ],
                [
                    -1,
                    100
                ],
                [
                    -1,
                    100
                ],
                [
                    -1,
                    100
                ],
                [
                    -1,
                    100
                ],
                [
                    -1,
                    100
                ],
                [
                    -1,
                    100
                ],
                [
                    -1,
                    100
                ],
                [
                    -1,
                    100
                ],
                [
                    -1,
                    100
                ],
                [
                    0,
                    -100
                ],
                [
                    -1,
                    100
                ],
                [
                    -1,
                    100
                ],
                [
                    -1,
                    100
                ],
                [
                    -1,
                    100
                ],
                [
                    -1,
                    100
                ]
            ],
            [
                [
                    -1,
                    100
                ],
                [
                    -1,
                    100
                ],
                [
                    -1,
                    100
                ],
                [
                    -1,
                    100
                ],
                [
                    -1,
                    100
                ],
                [
                    0,
                    100
                ],
                [
                    -1,
                    100
                ],
                [
                    -1,
                    100
                ],
                [
                    -1,
                    100
                ],
                [
                    -1,
                    100
                ],
                [
                    -1,
                    100
                ],
                [
                    -1,
                    100
                ],
                [
                    -1,
                    100
                ],
                [
                    -1,
                    100
                ],
                [
                    -1,
                    100
                ],
                [
                    -1,
                    100
                ],
                [
                    -1,
                    100
                ],
                [
                    -1,
                    100
                ],
                [
                    -1,
                    100
                ],
                [
                    -1,
                    100
                ],
                [
                    -1,
                    100
                ],
                [
                    -1,
                    100
                ],
                [
                    -1,
                    100
                ],
                [
                    -1,
                    100
                ],
                [
                    -1,
                    100
                ],
                [
                    -1,
                    100
                ],
                [
                    -1,
                    100
                ],
                [
                    -1,
                    100
                ],
                [
                    -1,
                    100
                ],
                [
                    -1,
                    100
                ],
                [
                    -1,
                    100
                ],
                [
                    -1,
                    100
                ],
                [
                    -1,
                    100
                ],
                [
                    -1,
                    100
                ],
                [
                    -1,
                    100
                ],
                [
                    -1,
                    100
                ],
                [
                    -1,
                    100
                ],
                [
                    -1,
                    100
                ],
                [
                    -1,
                    100
                ],
                [
                    -1,
                    100
                ],
                [
                    -1,
                    100
                ],
                [
                    -1,
                    100
                ],
                [
                    -1,
                    100
                ],
                [
                    -1,
                    100
                ]
            ],
            [
                [
                    -1,
                    100
                ],
                [
                    -1,
                    100
                ],
                [
                    -1,
                    100
                ],
                [
                    -1,
                    100
                ],
                [
                    -1,
                    100
                ],
                [
                    0,
                    100
                ],
                [
                    -1,
                    100
                ],
                [
                    -1,
                    100
                ],
                [
                    -1,
                    100
                ],
                [
                    -1,
                    100
                ],
                [
                    -1,
                    100
                ],
                [
                    -1,
                    100
                ],
                [
                    -1,
                    100
                ],
                [
                    -1,
                    100
                ],
                [
                    -1,
                    100
                ],
                [
                    -1,
                    100
                ],
                [
                    -1,
                    100
                ],
                [
                    -1,
                    100
                ],
                [
                    -1,
                    100
                ],
                [
                    -1,
                    100
                ],
                [
                    -1,
                    100
                ],
                [
                    -1,
                    100
                ],
                [
                    -1,
                    100
                ],
                [
                    -1,
                    100
                ],
                [
                    -1,
                    100
                ],
                [
                    -1,
                    100
                ],
                [
                    -1,
                    100
                ],
                [
                    -1,
                    100
                ],
                [
                    -1,
                    100
                ],
                [
                    -1,
                    100
                ],
                [
                    -1,
                    100
                ],
                [
                    -1,
                    100
                ],
                [
                    -1,
                    100
                ],
                [
                    -1,
                    100
                ],
                [
                    -1,
                    100
                ],
                [
                    -1,
                    100
                ],
                [
                    -1,
                    100
                ],
                [
                    -1,
                    100
                ],
                [
                    -1,
                    100
                ],
                [
                    -1,
                    100
                ],
                [
                    -1,
                    100
                ],
                [
                    -1,
                    100
                ],
                [
                    -1,
                    100
                ],
                [
                    -1,
                    100
                ],
                [
                    -1,
                    100
                ],
                [
                    -1,
                    100
                ]
            ],
            [
                [
                    -1,
                    100
                ],
                [
                    -1,
                    100
                ],
                [
                    -1,
                    100
                ],
                [
                    -1,
                    100
                ],
                [
                    -1,
                    100
                ],
                [
                    -1,
                    100
                ],
                [
                    -1,
                    100
                ],
                [
                    -1,
                    100
                ],
                [
                    -1,
                    100
                ],
                [
                    -1,
                    100
                ],
                [
                    -1,
                    100
                ],
                [
                    -1,
                    100
                ],
                [
                    -1,
                    100
                ],
                [
                    -1,
                    100
                ],
                [
                    -1,
                    100
                ],
                [
                    -1,
                    100
                ],
                [
                    -1,
                    100
                ],
                [
                    -1,
                    100
                ],
                [
                    -1,
                    100
                ],
                [
                    -1,
                    100
                ],
                [
                    -1,
                    100
                ],
                [
                    -1,
                    100
                ],
                [
                    -1,
                    100
                ],
                [
                    -1,
                    100
                ],
                [
                    -1,
                    100
                ],
                [
                    -1,
                    100
                ],
                [
                    -1,
                    100
                ],
                [
                    -1,
                    100
                ],
                [
                    -1,
                    100
                ],
                [
                    -1,
                    100
                ],
                [
                    -1,
                    100
                ],
                [
                    -1,
                    100
                ],
                [
                    -1,
                    100
                ],
                [
                    -1,
                    100
                ],
                [
                    -1,
                    100
                ],
                [
                    -1,
                    100
                ],
                [
                    -1,
                    100
                ],
                [
                    -1,
                    100
                ],
                [
                    -1,
                    100
                ],
                [
                    -1,
                    100
                ],
                [
                    0,
                    -100
                ],
                [
                    -1,
                    100
                ],
                [
                    -1,
                    100
                ],
                [
                    -1,
                    100
                ],
                [
                    -1,
                    100
                ],
                [
                    -1,
                    100
                ]
            ],
            [
                [
                    0,
                    100
                ],
                [
                    -1,
                    100
                ],
                [
                    -1,
                    100
                ],
                [
                    -1,
                    100
                ],
                [
                    -1,
                    100
                ],
                [
                    -1,
                    100
                ],
                [
                    -1,
                    100
                ],
                [
                    -1,
                    100
                ],
                [
                    -1,
                    100
                ],
                [
                    -1,
                    100
                ],
                [
                    -1,
                    100
                ],
                [
                    -1,
                    100
                ],
                [
                    -1,
                    100
                ],
                [
                    -1,
                    100
                ],
                [
                    -1,
                    100
                ],
                [
                    -1,
                    100
                ],
                [
                    -1,
                    100
                ],
                [
                    -1,
                    100
                ],
                [
                    -1,
                    100
                ],
                [
                    -1,
                    100
                ],
                [
                    -1,
                    100
                ],
                [
                    -1,
                    100
                ],
                [
                    -1,
                    100
                ],
                [
                    -1,
                    100
                ],
                [
                    -1,
                    100
                ],
                [
                    -1,
                    100
                ],
                [
                    -1,
                    100
                ],
                [
                    -1,
                    100
                ],
                [
                    -1,
                    100
                ],
                [
                    -1,
                    100
                ],
                [
                    -1,
                    100
                ],
                [
                    -1,
                    100
                ],
                [
                    -1,
                    100
                ],
                [
                    -1,
                    100
                ],
                [
                    -1,
                    100
                ],
                [
                    -1,
                    100
                ],
                [
                    -1,
                    100
                ],
                [
                    -1,
                    100
                ],
                [
                    -1,
                    100
                ],
                [
                    -1,
                    100
                ],
                [
                    -1,
                    100
                ],
                [
                    -1,
                    100
                ],
                [
                    -1,
                    100
                ],
                [
                    -1,
                    100
                ],
                [
                    -1,
                    100
                ],
                [
                    -1,
                    100
                ],
                [
                    -1,
                    100
                ]
            ],
            [
                [
                    -1,
                    100
                ],
                [
                    -1,
                    100
                ],
                [
                    0,
                    100
                ],
                [
                    -1,
                    100
                ],
                [
                    -1,
                    100
                ],
                [
                    -1,
                    100
                ],
                [
                    -1,
                    100
                ],
                [
                    -1,
                    100
                ],
                [
                    -1,
                    100
                ],
                [
                    -1,
                    100
                ],
                [
                    -1,
                    100
                ],
                [
                    -1,
                    100
                ],
                [
                    -1,
                    100
                ],
                [
                    -1,
                    100
                ],
                [
                    -1,
                    100
                ],
                [
                    -1,
                    100
                ],
                [
                    -1,
                    100
                ],
                [
                    -1,
                    100
                ],
                [
                    -1,
                    100
                ],
                [
                    -1,
                    100
                ],
                [
                    -1,
                    100
                ],
                [
                    -1,
                    100
                ],
                [
                    -1,
                    100
                ],
                [
                    -1,
                    100
                ],
                [
                    -1,
                    100
                ],
                [
                    -1,
                    100
                ],
                [
                    -1,
                    100
                ],
                [
                    -1,
                    100
                ],
                [
                    -1,
                    100
                ],
                [
                    -1,
                    100
                ],
                [
                    -1,
                    100
                ],
                [
                    -1,
                    100
                ],
                [
                    -1,
                    100
                ],
                [
                    -1,
                    100
                ],
                [
                    -1,
                    100
                ],
                [
                    -1,
                    100
                ],
                [
                    -1,
                    100
                ],
                [
                    -1,
                    100
                ],
                [
                    -1,
                    100
                ],
                [
                    -1,
                    100
                ]
            ],
            [
                [
                    0,
                    0
                ],
                [
                    1,
                    0
                ],
                [
                    2,
                    0
                ],
                [
                    3,
                    0
                ],
                [
                    4,
                    0
                ],
                [
                    5,
                    0
                ],
                [
                    6,
                    0
                ],
                [
                    7,
                    0
                ],
                [
                    8,
                    0
                ],
                [
                    9,
                    0
                ],
                [
                    10,
                    0
                ],
                [
                    11,
                    0
                ],
                [
                    12,
                    0
                ],
                [
                    13,
                    0
                ],
                [
                    14,
                    0
                ],
                [
                    15,
                    0
                ],
                [
                    16,
                    0
                ],
                [
                    17,
                    0
                ],
                [
                    18,
                    0
                ],
                [
                    19,
                    0
                ],
                [
                    20,
                    0
                ],
                [
                    21,
                    0
                ],
                [
                    22,
                    0
                ],
                [
                    23,
                    0
                ],
                [
                    24,
                    0
                ],
                [
                    25,
                    0
                ],
                [
                    26,
                    0
                ],
                [
                    27,
                    0
                ],
                [
                    28,
                    0
                ],
                [
                    29,
                    0
                ],
                [
                    30,
                    0
                ],
                [
                    31,
                    0
                ],
                [
                    32,
                    0
                ],
                [
                    33,
                    0
                ],
                [
                    34,
                    0
                ],
                [
                    35,
                    0
                ],
                [
                    36,
                    0
                ],
                [
                    37,
                    0
                ],
                [
                    38,
                    0
                ],
                [
                    39,
                    0
                ],
                [
                    40,
                    0
                ],
                [
                    41,
                    0
                ],
                [
                    42,
                    0
                ],
                [
                    43,
                    0
                ],
                [
                    44,
                    0
                ],
                [
                    45,
                    0
                ],
                [
                    46,
                    0
                ],
                [
                    47,
                    0
                ],
                [
                    48,
                    0
                ]
            ],
            [
                [
                    -1,
                    100
                ],
                [
                    -1,
                    100
                ],
                [
                    -1,
                    100
                ],
                [
                    -1,
                    100
                ],
                [
                    -1,
                    100
                ],
                [
                    -1,
                    100
                ],
                [
                    -1,
                    100
                ],
                [
                    -1,
                    100
                ],
                [
                    -1,
                    100
                ],
                [
                    -1,
                    100
                ],
                [
                    -1,
                    100
                ],
                [
                    -1,
                    100
                ],
                [
                    -1,
                    100
                ],
                [
                    -1,
                    100
                ],
                [
                    -1,
                    100
                ],
                [
                    -1,
                    100
                ],
                [
                    -1,
                    100
                ],
                [
                    -1,
                    100
                ],
                [
                    -1,
                    100
                ],
                [
                    -1,
                    100
                ],
                [
                    -1,
                    100
                ],
                [
                    -1,
                    100
                ],
                [
                    -1,
                    100
                ],
                [
                    -1,
                    100
                ],
                [
                    -1,
                    100
                ],
                [
                    -1,
                    100
                ],
                [
                    -1,
                    100
                ],
                [
                    -1,
                    100
                ],
                [
                    -1,
                    100
                ],
                [
                    -1,
                    100
                ],
                [
                    -1,
                    100
                ],
                [
                    -1,
                    100
                ],
                [
                    -1,
                    100
                ],
                [
                    -1,
                    100
                ],
                [
                    -1,
                    100
                ],
                [
                    -1,
                    100
                ],
                [
                    -1,
                    100
                ],
                [
                    -1,
                    100
                ],
                [
                    -1,
                    100
                ],
                [
                    -1,
                    100
                ],
                [
                    0,
                    -100
                ],
                [
                    -1,
                    100
                ],
                [
                    -1,
                    100
                ],
                [
                    -1,
                    100
                ],
                [
                    -1,
                    100
                ],
                [
                    -1,
                    100
                ]
            ],
            [
                [
                    -1,
                    100
                ],
                [
                    -1,
                    100
                ],
                [
                    -1,
                    100
                ],
                [
                    -1,
                    100
                ],
                [
                    -1,
                    100
                ],
                [
                    0,
                    100
                ],
                [
                    -1,
                    100
                ],
                [
                    -1,
                    100
                ],
                [
                    -1,
                    100
                ],
                [
                    -1,
                    100
                ],
                [
                    -1,
                    100
                ],
                [
                    -1,
                    100
                ],
                [
                    -1,
                    100
                ],
                [
                    -1,
                    100
                ],
                [
                    -1,
                    100
                ],
                [
                    -1,
                    100
                ],
                [
                    -1,
                    100
                ],
                [
                    -1,
                    100
                ],
                [
                    -1,
                    100
                ],
                [
                    -1,
                    100
                ],
                [
                    -1,
                    100
                ],
                [
                    -1,
                    100
                ],
                [
                    -1,
                    100
                ],
                [
                    -1,
                    100
                ],
                [
                    -1,
                    100
                ],
                [
                    -1,
                    100
                ],
                [
                    -1,
                    100
                ],
                [
                    -1,
                    100
                ],
                [
                    -1,
                    100
                ],
                [
                    -1,
                    100
                ],
                [
                    -1,
                    100
                ],
                [
                    -1,
                    100
                ],
                [
                    -1,
                    100
                ],
                [
                    -1,
                    100
                ],
                [
                    -1,
                    100
                ],
                [
                    -1,
                    100
                ],
                [
                    -1,
                    100
                ],
                [
                    -1,
                    100
                ],
                [
                    -1,
                    100
                ],
                [
                    -1,
                    100
                ],
                [
                    -1,
                    100
                ],
                [
                    -1,
                    100
                ],
                [
                    -1,
                    100
                ],
                [
                    -1,
                    100
                ],
                [
                    -1,
                    100
                ],
                [
                    -1,
                    100
                ]
            ]
        ],
        "id":"FAM_00152",
        "newick":"(((((10:0.00313,67:0.00232):0.91:0.00131,(79:0.00000,76:0.00000,30:0.00000,17:0.00000):0.00296):0.93:0.00131,38:0.00479):0.00020,12:0.00146):0.32:0.00365,53:0.00960):0.00000;\n",
        "ref":67,
        "ref_genes":[
            0
        ]
    }
];
var bs_similarity_families=[
    [
        [
            1.0,
            [
                1.0,
                1,
                1
            ],
            [
                1.0,
                1,
                1
            ]
        ]
    ],
    [
        [
            0.02934413562927927,
            [
                0.021924376487731934,
                15,
                16
            ],
            [
                0.0486600399017334,
                189,
                191
            ]
        ],
        [
            1.0,
            [
                1.0,
                2,
                2
            ],
            [
                1.0,
                2,
                2
            ]
        ]
    ],
    [
        [
            0.044603713788092136,
            [
                0.03703433275222778,
                16,
                25
            ],
            [
                0.054702579975128174,
                48,
                90
            ]
        ],
        [
            0.0315730595695121,
            [
                0.01910221576690674,
                15,
                138
            ],
            [
                0.03892332315444946,
                48,
                91
            ]
        ],
        [
            1.0,
            [
                1.0,
                4,
                4
            ],
            [
                1.0,
                4,
                4
            ]
        ]
    ],
    [
        [
            0.08336150098372908,
            [
                0.07319194078445435,
                7,
                16
            ],
            [
                0.10068821907043457,
                189,
                196
            ]
        ],
        [
            0.037235389487082216,
            [
                0.02767568826675415,
                15,
                73
            ],
            [
                0.04584115743637085,
                29,
                148
            ]
        ],
        [
            0.043201058664742636,
            [
                0.039116084575653076,
                95,
                102
            ],
            [
                0.04956042766571045,
                48,
                134
            ]
        ],
        [
            1.0,
            [
                1.0,
                7,
                7
            ],
            [
                1.0,
                7,
                7
            ]
        ]
    ],
    [
        [
            0.05723234375610071,
            [
                0.03119760751724243,
                16,
                144
            ],
            [
                0.0720488429069519,
                16,
                74
            ]
        ],
        [
            0.020326764393253486,
            [
                0.015773773193359375,
                15,
                74
            ],
            [
                0.03299480676651001,
                79,
                120
            ]
        ],
        [
            0.02736410520532552,
            [
                0.019522666931152344,
                20,
                102
            ],
            [
                0.03689926862716675,
                48,
                106
            ]
        ],
        [
            0.08399731044538293,
            [
                0.07783031463623047,
                7,
                20
            ],
            [
                0.09370225667953491,
                74,
                95
            ]
        ],
        [
            1.0,
            [
                1.0,
                8,
                8
            ],
            [
                1.0,
                8,
                8
            ]
        ]
    ],
    [
        [
            0.08472313814693028,
            [
                0.07633215188980103,
                37,
                189
            ],
            [
                0.1057898998260498,
                110,
                116
            ]
        ],
        [
            0.028384144817079817,
            [
                0.023995399475097656,
                15,
                82
            ],
            [
                0.03446298837661743,
                116,
                125
            ]
        ],
        [
            0.053404406954844795,
            [
                0.04897266626358032,
                37,
                81
            ],
            [
                0.0581740140914917,
                48,
                116
            ]
        ],
        [
            0.09268049126357035,
            [
                0.08956968784332275,
                21,
                82
            ],
            [
                0.10083168745040894,
                26,
                134
            ]
        ],
        [
            0.06912438698064267,
            [
                0.0594404935836792,
                20,
                82
            ],
            [
                0.09413725137710571,
                8,
                26
            ]
        ],
        [
            1.0,
            [
                1.0,
                24,
                24
            ],
            [
                1.0,
                24,
                24
            ]
        ]
    ]
];
dataLoaded('bs_networks');
```
