## Supplementary material for "Delving into the *Bacillus cereus* group biosynthetic gene clusters cosmos: a comparative-genomics-based classification framework": antiSMASH profiles + BIG-SCAPE output: bs_data.js

```
var bs_data=[
    {
        "desc":"AP022643.1 Bacillus wiedmannii PL1 DNA, complete genome",
        "end":13708,
        "id":"AP022643.1.region007",
        "mibig":false,
        "orfs":[
            {
                "domains":[
                    {
                        "bitscore":35.5,
                        "code":"PF00672",
                        "end":227,
                        "start":179
                    },
                    {
                        "bitscore":57.8,
                        "code":"PF00512",
                        "end":302,
                        "start":235
                    },
                    {
                        "bitscore":88.5,
                        "code":"PF02518",
                        "end":452,
                        "start":346
                    }
                ],
                "end":1613,
                "id":"AP022643.1.region007_ORF1",
                "start":254,
                "strand":1
            },
            {
                "domains":[
                    {
                        "bitscore":99.0,
                        "code":"PF01522",
                        "end":189,
                        "start":64
                    }
                ],
                "end":2536,
                "id":"AP022643.1.region007_ORF2",
                "start":1714,
                "strand":1
            },
            {
                "domains":[
                    {
                        "bitscore":165.9,
                        "code":"PF10368",
                        "end":209,
                        "start":24
                    }
                ],
                "end":3207,
                "id":"AP022643.1.region007_ORF3",
                "start":2550,
                "strand":1
            },
            {
                "domains":[
                    {
                        "bitscore":119.1,
                        "code":"PF02308",
                        "end":140,
                        "start":9
                    }
                ],
                "end":4047,
                "id":"AP022643.1.region007_ORF4",
                "start":3366,
                "strand":1
            },
            {
                "domains":[
                    {
                        "bitscore":39.6,
                        "code":"PF00583",
                        "end":176,
                        "start":56
                    }
                ],
                "end":4679,
                "id":"AP022643.1.region007_ORF5",
                "start":4049,
                "strand":1
            },
            {
                "domains":[
                    {
                        "bitscore":180.7,
                        "code":"PF04183",
                        "end":388,
                        "start":153
                    },
                    {
                        "bitscore":136.6,
                        "code":"PF06276",
                        "end":580,
                        "start":418
                    }
                ],
                "end":6809,
                "id":"AP022643.1.region007_ORF6",
                "start":5000,
                "strand":1
            },
            {
                "domains":[
                    {
                        "bitscore":244.5,
                        "code":"PF04183",
                        "end":391,
                        "start":148
                    },
                    {
                        "bitscore":112.1,
                        "code":"PF06276",
                        "end":583,
                        "start":410
                    }
                ],
                "end":8708,
                "id":"AP022643.1.region007_ORF7",
                "start":6869,
                "strand":1
            },
            {
                "domains":[
                    {
                        "bitscore":71.1,
                        "code":"PF00501",
                        "end":291,
                        "start":44
                    },
                    {
                        "bitscore":44.5,
                        "code":"PF13193",
                        "end":399,
                        "start":328
                    }
                ],
                "end":9933,
                "id":"AP022643.1.region007_ORF8",
                "start":8694,
                "strand":1
            },
            {
                "domains":[],
                "end":10196,
                "id":"AP022643.1.region007_ORF9",
                "start":9929,
                "strand":1
            },
            {
                "domains":[
                    {
                        "bitscore":477.1,
                        "code":"PF19468",
                        "end":326,
                        "start":3
                    }
                ],
                "end":11203,
                "id":"AP022643.1.region007_ORF10",
                "start":10219,
                "strand":1
            },
            {
                "domains":[
                    {
                        "bitscore":107.3,
                        "code":"PF01261",
                        "end":273,
                        "start":21
                    }
                ],
                "end":12083,
                "id":"AP022643.1.region007_ORF11",
                "start":11240,
                "strand":1
            },
            {
                "domains":[
                    {
                        "bitscore":75.5,
                        "code":"PF00269",
                        "end":62,
                        "start":8
                    }
                ],
                "end":12414,
                "id":"AP022643.1.region007_ORF12",
                "start":12207,
                "strand":1
            }
        ],
        "start":1
    },
    {
        "desc":"AP022643.1 Bacillus wiedmannii PL1 DNA, complete genome",
        "end":25239,
        "id":"AP022643.1.region010",
        "mibig":false,
        "orfs":[
            {
                "domains":[
                    {
                        "bitscore":107.6,
                        "code":"PF13354",
                        "end":280,
                        "start":73
                    }
                ],
                "end":1225,
                "id":"AP022643.1.region010_ORF1",
                "start":298,
                "strand":1
            },
            {
                "domains":[
                    {
                        "bitscore":59.1,
                        "code":"PF00149",
                        "end":220,
                        "start":48
                    }
                ],
                "end":2325,
                "id":"AP022643.1.region010_ORF2",
                "start":1482,
                "strand":1
            },
            {
                "domains":[],
                "end":2791,
                "id":"AP022643.1.region010_ORF3",
                "start":2539,
                "strand":1
            },
            {
                "domains":[
                    {
                        "bitscore":109.8,
                        "code":"PF00005",
                        "end":163,
                        "start":21
                    }
                ],
                "end":3704,
                "id":"AP022643.1.region010_ORF4",
                "start":2978,
                "strand":1
            },
            {
                "domains":[
                    {
                        "bitscore":121.6,
                        "code":"PF12698",
                        "end":331,
                        "start":18
                    }
                ],
                "end":4720,
                "id":"AP022643.1.region010_ORF5",
                "start":3700,
                "strand":1
            },
            {
                "domains":[
                    {
                        "bitscore":66.3,
                        "code":"PF00440",
                        "end":71,
                        "start":25
                    }
                ],
                "end":5398,
                "id":"AP022643.1.region010_ORF6",
                "start":4744,
                "strand":1
            },
            {
                "domains":[],
                "end":5820,
                "id":"AP022643.1.region010_ORF7",
                "start":5520,
                "strand":-1
            },
            {
                "domains":[
                    {
                        "bitscore":124.6,
                        "code":"PF04463",
                        "end":149,
                        "start":9
                    },
                    {
                        "bitscore":139.7,
                        "code":"PF08349",
                        "end":307,
                        "start":191
                    }
                ],
                "end":7022,
                "id":"AP022643.1.region010_ORF8",
                "start":6053,
                "strand":1
            },
            {
                "domains":[
                    {
                        "bitscore":134.8,
                        "code":"PF02771",
                        "end":118,
                        "start":6
                    },
                    {
                        "bitscore":91.9,
                        "code":"PF02770",
                        "end":218,
                        "start":122
                    },
                    {
                        "bitscore":190.1,
                        "code":"PF00441",
                        "end":379,
                        "start":230
                    }
                ],
                "end":8384,
                "id":"AP022643.1.region010_ORF9",
                "start":7238,
                "strand":1
            },
            {
                "domains":[
                    {
                        "bitscore":153.1,
                        "code":"PF00289",
                        "end":110,
                        "start":1
                    },
                    {
                        "bitscore":252.7,
                        "code":"PF02786",
                        "end":324,
                        "start":115
                    },
                    {
                        "bitscore":118.7,
                        "code":"PF02785",
                        "end":440,
                        "start":336
                    }
                ],
                "end":9737,
                "id":"AP022643.1.region010_ORF10",
                "start":8399,
                "strand":1
            },
            {
                "domains":[
                    {
                        "bitscore":61.1,
                        "code":"PF00364",
                        "end":70,
                        "start":1
                    }
                ],
                "end":9979,
                "id":"AP022643.1.region010_ORF11",
                "start":9763,
                "strand":1
            },
            {
                "domains":[
                    {
                        "bitscore":164.3,
                        "code":"PF00682",
                        "end":280,
                        "start":7
                    }
                ],
                "end":10912,
                "id":"AP022643.1.region010_ORF12",
                "start":10000,
                "strand":1
            },
            {
                "domains":[
                    {
                        "bitscore":238.2,
                        "code":"PF00378",
                        "end":262,
                        "start":13
                    }
                ],
                "end":11705,
                "id":"AP022643.1.region010_ORF13",
                "start":10916,
                "strand":1
            },
            {
                "domains":[
                    {
                        "bitscore":529.4,
                        "code":"PF01039",
                        "end":511,
                        "start":29
                    }
                ],
                "end":13249,
                "id":"AP022643.1.region010_ORF14",
                "start":11707,
                "strand":1
            },
            {
                "domains":[
                    {
                        "bitscore":46.6,
                        "code":"PF16177",
                        "end":87,
                        "start":30
                    },
                    {
                        "bitscore":255.9,
                        "code":"PF00501",
                        "end":522,
                        "start":91
                    },
                    {
                        "bitscore":77.0,
                        "code":"PF13193",
                        "end":608,
                        "start":530
                    }
                ],
                "end":15239,
                "id":"AP022643.1.region010_ORF15",
                "start":13298,
                "strand":1
            },
            {
                "domains":[],
                "end":15790,
                "id":"AP022643.1.region010_ORF16",
                "start":15574,
                "strand":1
            },
            {
                "domains":[],
                "end":16075,
                "id":"AP022643.1.region010_ORF17",
                "start":15835,
                "strand":1
            },
            {
                "domains":[
                    {
                        "bitscore":52.9,
                        "code":"PF04977",
                        "end":122,
                        "start":44
                    }
                ],
                "end":16715,
                "id":"AP022643.1.region010_ORF18",
                "start":16346,
                "strand":-1
            },
            {
                "domains":[],
                "end":17485,
                "id":"AP022643.1.region010_ORF19",
                "start":17107,
                "strand":-1
            },
            {
                "domains":[],
                "end":18438,
                "id":"AP022643.1.region010_ORF20",
                "start":18081,
                "strand":1
            },
            {
                "domains":[
                    {
                        "bitscore":53.2,
                        "code":"PF13302",
                        "end":147,
                        "start":10
                    }
                ],
                "end":19077,
                "id":"AP022643.1.region010_ORF21",
                "start":18543,
                "strand":1
            },
            {
                "domains":[],
                "end":19692,
                "id":"AP022643.1.region010_ORF22",
                "start":19131,
                "strand":1
            },
            {
                "domains":[
                    {
                        "bitscore":27.0,
                        "code":"PF05163",
                        "end":60,
                        "start":2
                    }
                ],
                "end":20009,
                "id":"AP022643.1.region010_ORF23",
                "start":19826,
                "strand":1
            },
            {
                "domains":[
                    {
                        "bitscore":114.2,
                        "code":"PF13104",
                        "end":45,
                        "start":1
                    }
                ],
                "end":20397,
                "id":"AP022643.1.region010_ORF24",
                "start":20259,
                "strand":-1
            },
            {
                "domains":[
                    {
                        "bitscore":184.7,
                        "code":"PF00768",
                        "end":267,
                        "start":26
                    }
                ],
                "end":21750,
                "id":"AP022643.1.region010_ORF25",
                "start":20733,
                "strand":-1
            },
            {
                "domains":[
                    {
                        "bitscore":73.6,
                        "code":"PF02518",
                        "end":384,
                        "start":273
                    },
                    {
                        "bitscore":50.7,
                        "code":"PF00512",
                        "end":227,
                        "start":160
                    }
                ],
                "end":23083,
                "id":"AP022643.1.region010_ORF26",
                "start":21925,
                "strand":-1
            },
            {
                "domains":[
                    {
                        "bitscore":86.7,
                        "code":"PF00486",
                        "end":229,
                        "start":153
                    },
                    {
                        "bitscore":101.8,
                        "code":"PF00072",
                        "end":114,
                        "start":5
                    }
                ],
                "end":23768,
                "id":"AP022643.1.region010_ORF27",
                "start":23072,
                "strand":-1
            },
            {
                "domains":[
                    {
                        "bitscore":53.7,
                        "code":"PF01966",
                        "end":159,
                        "start":31
                    }
                ],
                "end":24569,
                "id":"AP022643.1.region010_ORF28",
                "start":23960,
                "strand":1
            },
            {
                "domains":[
                    {
                        "bitscore":55.5,
                        "code":"PF13021",
                        "end":168,
                        "start":135
                    }
                ],
                "end":25230,
                "id":"AP022643.1.region010_ORF29",
                "start":24723,
                "strand":1
            }
        ],
        "start":1
    },
    {
        "desc":"CP046511.1 Bacillus cereus strain JHU chromosome, complete genome",
        "end":24966,
        "id":"CP046511.1.region009",
        "mibig":false,
        "orfs":[
            {
                "domains":[
                    {
                        "bitscore":135.3,
                        "code":"PF01048",
                        "end":235,
                        "start":12
                    }
                ],
                "end":1097,
                "id":"CP046511.1.region009_ORF1",
                "start":359,
                "strand":-1
            },
            {
                "domains":[
                    {
                        "bitscore":67.6,
                        "code":"PF13021",
                        "end":64,
                        "start":27
                    }
                ],
                "end":1303,
                "id":"CP046511.1.region009_ORF2",
                "start":1093,
                "strand":-1
            },
            {
                "domains":[],
                "end":1912,
                "id":"CP046511.1.region009_ORF3",
                "start":1456,
                "strand":-1
            },
            {
                "domains":[
                    {
                        "bitscore":55.6,
                        "code":"PF01966",
                        "end":146,
                        "start":31
                    }
                ],
                "end":2534,
                "id":"CP046511.1.region009_ORF4",
                "start":1925,
                "strand":-1
            },
            {
                "domains":[
                    {
                        "bitscore":101.8,
                        "code":"PF00072",
                        "end":114,
                        "start":5
                    },
                    {
                        "bitscore":87.0,
                        "code":"PF00486",
                        "end":229,
                        "start":153
                    }
                ],
                "end":3422,
                "id":"CP046511.1.region009_ORF5",
                "start":2726,
                "strand":1
            },
            {
                "domains":[
                    {
                        "bitscore":50.7,
                        "code":"PF00512",
                        "end":227,
                        "start":160
                    },
                    {
                        "bitscore":74.1,
                        "code":"PF02518",
                        "end":384,
                        "start":273
                    }
                ],
                "end":4569,
                "id":"CP046511.1.region009_ORF6",
                "start":3411,
                "strand":1
            },
            {
                "domains":[],
                "end":4897,
                "id":"CP046511.1.region009_ORF7",
                "start":4744,
                "strand":1
            },
            {
                "domains":[
                    {
                        "bitscore":143.4,
                        "code":"PF00768",
                        "end":201,
                        "start":1
                    }
                ],
                "end":5761,
                "id":"CP046511.1.region009_ORF8",
                "start":4942,
                "strand":1
            },
            {
                "domains":[
                    {
                        "bitscore":114.2,
                        "code":"PF13104",
                        "end":45,
                        "start":1
                    }
                ],
                "end":6231,
                "id":"CP046511.1.region009_ORF9",
                "start":6093,
                "strand":1
            },
            {
                "domains":[],
                "end":7448,
                "id":"CP046511.1.region009_ORF10",
                "start":6839,
                "strand":1
            },
            {
                "domains":[
                    {
                        "bitscore":48.2,
                        "code":"PF13302",
                        "end":147,
                        "start":10
                    }
                ],
                "end":8253,
                "id":"CP046511.1.region009_ORF11",
                "start":7719,
                "strand":-1
            },
            {
                "domains":[],
                "end":8715,
                "id":"CP046511.1.region009_ORF12",
                "start":8358,
                "strand":-1
            },
            {
                "domains":[],
                "end":9577,
                "id":"CP046511.1.region009_ORF13",
                "start":9298,
                "strand":1
            },
            {
                "domains":[
                    {
                        "bitscore":77.1,
                        "code":"PF13193",
                        "end":584,
                        "start":506
                    },
                    {
                        "bitscore":255.2,
                        "code":"PF00501",
                        "end":498,
                        "start":67
                    },
                    {
                        "bitscore":46.6,
                        "code":"PF16177",
                        "end":63,
                        "start":6
                    }
                ],
                "end":11869,
                "id":"CP046511.1.region009_ORF14",
                "start":10000,
                "strand":-1
            },
            {
                "domains":[
                    {
                        "bitscore":529.1,
                        "code":"PF01039",
                        "end":511,
                        "start":29
                    }
                ],
                "end":13533,
                "id":"CP046511.1.region009_ORF15",
                "start":11991,
                "strand":-1
            },
            {
                "domains":[
                    {
                        "bitscore":242.9,
                        "code":"PF00378",
                        "end":262,
                        "start":13
                    }
                ],
                "end":14324,
                "id":"CP046511.1.region009_ORF16",
                "start":13535,
                "strand":-1
            },
            {
                "domains":[
                    {
                        "bitscore":97.3,
                        "code":"PF00682",
                        "end":160,
                        "start":2
                    }
                ],
                "end":14966,
                "id":"CP046511.1.region009_ORF17",
                "start":14474,
                "strand":-1
            },
            {
                "domains":[
                    {
                        "bitscore":30.4,
                        "code":"PF00682",
                        "end":94,
                        "start":7
                    }
                ],
                "end":15238,
                "id":"CP046511.1.region009_ORF18",
                "start":14953,
                "strand":-1
            },
            {
                "domains":[
                    {
                        "bitscore":61.1,
                        "code":"PF00364",
                        "end":70,
                        "start":1
                    }
                ],
                "end":15475,
                "id":"CP046511.1.region009_ORF19",
                "start":15259,
                "strand":-1
            },
            {
                "domains":[
                    {
                        "bitscore":119.1,
                        "code":"PF02785",
                        "end":440,
                        "start":336
                    },
                    {
                        "bitscore":252.7,
                        "code":"PF02786",
                        "end":324,
                        "start":115
                    },
                    {
                        "bitscore":153.0,
                        "code":"PF00289",
                        "end":110,
                        "start":1
                    }
                ],
                "end":16839,
                "id":"CP046511.1.region009_ORF20",
                "start":15501,
                "strand":-1
            },
            {
                "domains":[
                    {
                        "bitscore":190.1,
                        "code":"PF00441",
                        "end":379,
                        "start":230
                    },
                    {
                        "bitscore":91.9,
                        "code":"PF02770",
                        "end":218,
                        "start":122
                    },
                    {
                        "bitscore":134.8,
                        "code":"PF02771",
                        "end":118,
                        "start":6
                    }
                ],
                "end":18000,
                "id":"CP046511.1.region009_ORF21",
                "start":16854,
                "strand":-1
            },
            {
                "domains":[
                    {
                        "bitscore":138.8,
                        "code":"PF08349",
                        "end":307,
                        "start":191
                    },
                    {
                        "bitscore":123.5,
                        "code":"PF04463",
                        "end":149,
                        "start":9
                    }
                ],
                "end":19187,
                "id":"CP046511.1.region009_ORF22",
                "start":18218,
                "strand":-1
            },
            {
                "domains":[],
                "end":19720,
                "id":"CP046511.1.region009_ORF23",
                "start":19396,
                "strand":1
            },
            {
                "domains":[
                    {
                        "bitscore":66.3,
                        "code":"PF00440",
                        "end":71,
                        "start":25
                    }
                ],
                "end":20495,
                "id":"CP046511.1.region009_ORF24",
                "start":19841,
                "strand":-1
            },
            {
                "domains":[
                    {
                        "bitscore":121.5,
                        "code":"PF01061",
                        "end":208,
                        "start":19
                    }
                ],
                "end":21254,
                "id":"CP046511.1.region009_ORF25",
                "start":20519,
                "strand":-1
            },
            {
                "domains":[],
                "end":21773,
                "id":"CP046511.1.region009_ORF27",
                "start":21485,
                "strand":-1
            },
            {
                "domains":[
                    {
                        "bitscore":75.7,
                        "code":"PF00005",
                        "end":146,
                        "start":24
                    }
                ],
                "end":22264,
                "id":"CP046511.1.region009_ORF28",
                "start":21823,
                "strand":-1
            },
            {
                "domains":[],
                "end":22696,
                "id":"CP046511.1.region009_ORF29",
                "start":22444,
                "strand":-1
            },
            {
                "domains":[
                    {
                        "bitscore":59.3,
                        "code":"PF00149",
                        "end":220,
                        "start":48
                    }
                ],
                "end":23753,
                "id":"CP046511.1.region009_ORF30",
                "start":22910,
                "strand":-1
            },
            {
                "domains":[
                    {
                        "bitscore":59.1,
                        "code":"PF00144",
                        "end":134,
                        "start":1
                    }
                ],
                "end":24439,
                "id":"CP046511.1.region009_ORF31",
                "start":24013,
                "strand":-1
            },
            {
                "domains":[
                    {
                        "bitscore":46.6,
                        "code":"PF13354",
                        "end":169,
                        "start":73
                    }
                ],
                "end":24938,
                "id":"CP046511.1.region009_ORF32",
                "start":24425,
                "strand":-1
            }
        ],
        "start":1
    },
    {
        "desc":"CP046511.1 Bacillus cereus strain JHU chromosome, complete genome",
        "end":13708,
        "id":"CP046511.1.region012",
        "mibig":false,
        "orfs":[
            {
                "domains":[
                    {
                        "bitscore":75.5,
                        "code":"PF00269",
                        "end":62,
                        "start":8
                    }
                ],
                "end":1492,
                "id":"CP046511.1.region012_ORF1",
                "start":1285,
                "strand":-1
            },
            {
                "domains":[
                    {
                        "bitscore":109.9,
                        "code":"PF01261",
                        "end":273,
                        "start":21
                    }
                ],
                "end":2459,
                "id":"CP046511.1.region012_ORF2",
                "start":1616,
                "strand":-1
            },
            {
                "domains":[
                    {
                        "bitscore":476.4,
                        "code":"PF19468",
                        "end":326,
                        "start":3
                    }
                ],
                "end":3480,
                "id":"CP046511.1.region012_ORF3",
                "start":2496,
                "strand":-1
            },
            {
                "domains":[],
                "end":3779,
                "id":"CP046511.1.region012_ORF4",
                "start":3503,
                "strand":-1
            },
            {
                "domains":[
                    {
                        "bitscore":42.9,
                        "code":"PF13193",
                        "end":399,
                        "start":328
                    },
                    {
                        "bitscore":72.4,
                        "code":"PF00501",
                        "end":290,
                        "start":36
                    }
                ],
                "end":5014,
                "id":"CP046511.1.region012_ORF5",
                "start":3775,
                "strand":-1
            },
            {
                "domains":[
                    {
                        "bitscore":113.6,
                        "code":"PF06276",
                        "end":584,
                        "start":410
                    },
                    {
                        "bitscore":239.4,
                        "code":"PF04183",
                        "end":391,
                        "start":148
                    }
                ],
                "end":6839,
                "id":"CP046511.1.region012_ORF6",
                "start":5000,
                "strand":-1
            },
            {
                "domains":[
                    {
                        "bitscore":136.6,
                        "code":"PF06276",
                        "end":580,
                        "start":418
                    },
                    {
                        "bitscore":182.2,
                        "code":"PF04183",
                        "end":388,
                        "start":153
                    }
                ],
                "end":8708,
                "id":"CP046511.1.region012_ORF7",
                "start":6899,
                "strand":-1
            },
            {
                "domains":[
                    {
                        "bitscore":24.4,
                        "code":"PF08445",
                        "end":52,
                        "start":3
                    }
                ],
                "end":9250,
                "id":"CP046511.1.region012_ORF8",
                "start":9025,
                "strand":-1
            },
            {
                "domains":[],
                "end":9558,
                "id":"CP046511.1.region012_ORF9",
                "start":9246,
                "strand":-1
            },
            {
                "domains":[
                    {
                        "bitscore":118.1,
                        "code":"PF02308",
                        "end":140,
                        "start":9
                    }
                ],
                "end":10335,
                "id":"CP046511.1.region012_ORF10",
                "start":9654,
                "strand":-1
            },
            {
                "domains":[
                    {
                        "bitscore":146.2,
                        "code":"PF10368",
                        "end":166,
                        "start":1
                    }
                ],
                "end":11022,
                "id":"CP046511.1.region012_ORF11",
                "start":10494,
                "strand":-1
            },
            {
                "domains":[
                    {
                        "bitscore":99.6,
                        "code":"PF01522",
                        "end":215,
                        "start":64
                    }
                ],
                "end":11988,
                "id":"CP046511.1.region012_ORF12",
                "start":11166,
                "strand":-1
            },
            {
                "domains":[
                    {
                        "bitscore":147.0,
                        "code":"PF03816",
                        "end":246,
                        "start":97
                    }
                ],
                "end":13574,
                "id":"CP046511.1.region012_ORF13",
                "start":12572,
                "strand":-1
            }
        ],
        "start":1
    },
    {
        "desc":"NC_011772.1 Bacillus cereus G9842, complete genome",
        "end":13708,
        "id":"NC_011772.1.region004",
        "mibig":false,
        "orfs":[
            {
                "domains":[
                    {
                        "bitscore":147.0,
                        "code":"PF03816",
                        "end":246,
                        "start":97
                    }
                ],
                "end":1137,
                "id":"NC_011772.1.region004_ORF1",
                "start":135,
                "strand":1
            },
            {
                "domains":[
                    {
                        "bitscore":99.4,
                        "code":"PF01522",
                        "end":189,
                        "start":64
                    }
                ],
                "end":2543,
                "id":"NC_011772.1.region004_ORF2",
                "start":1721,
                "strand":1
            },
            {
                "domains":[
                    {
                        "bitscore":165.3,
                        "code":"PF10368",
                        "end":209,
                        "start":24
                    }
                ],
                "end":3214,
                "id":"NC_011772.1.region004_ORF3",
                "start":2557,
                "strand":1
            },
            {
                "domains":[
                    {
                        "bitscore":119.1,
                        "code":"PF02308",
                        "end":140,
                        "start":9
                    }
                ],
                "end":4054,
                "id":"NC_011772.1.region004_ORF4",
                "start":3373,
                "strand":1
            },
            {
                "domains":[
                    {
                        "bitscore":41.7,
                        "code":"PF00583",
                        "end":144,
                        "start":21
                    }
                ],
                "end":4683,
                "id":"NC_011772.1.region004_ORF5",
                "start":4149,
                "strand":1
            },
            {
                "domains":[
                    {
                        "bitscore":182.2,
                        "code":"PF04183",
                        "end":388,
                        "start":153
                    },
                    {
                        "bitscore":136.6,
                        "code":"PF06276",
                        "end":580,
                        "start":418
                    }
                ],
                "end":6809,
                "id":"NC_011772.1.region004_ORF6",
                "start":5000,
                "strand":1
            },
            {
                "domains":[
                    {
                        "bitscore":242.9,
                        "code":"PF04183",
                        "end":391,
                        "start":148
                    },
                    {
                        "bitscore":113.5,
                        "code":"PF06276",
                        "end":584,
                        "start":410
                    }
                ],
                "end":8708,
                "id":"NC_011772.1.region004_ORF7",
                "start":6869,
                "strand":1
            },
            {
                "domains":[
                    {
                        "bitscore":72.4,
                        "code":"PF00501",
                        "end":290,
                        "start":36
                    },
                    {
                        "bitscore":44.5,
                        "code":"PF13193",
                        "end":399,
                        "start":328
                    }
                ],
                "end":9933,
                "id":"NC_011772.1.region004_ORF8",
                "start":8694,
                "strand":1
            },
            {
                "domains":[],
                "end":10205,
                "id":"NC_011772.1.region004_ORF9",
                "start":9929,
                "strand":1
            },
            {
                "domains":[
                    {
                        "bitscore":476.7,
                        "code":"PF19468",
                        "end":326,
                        "start":3
                    }
                ],
                "end":11212,
                "id":"NC_011772.1.region004_ORF10",
                "start":10228,
                "strand":1
            },
            {
                "domains":[
                    {
                        "bitscore":110.1,
                        "code":"PF01261",
                        "end":273,
                        "start":21
                    }
                ],
                "end":12092,
                "id":"NC_011772.1.region004_ORF11",
                "start":11249,
                "strand":1
            },
            {
                "domains":[
                    {
                        "bitscore":75.5,
                        "code":"PF00269",
                        "end":62,
                        "start":8
                    }
                ],
                "end":12423,
                "id":"NC_011772.1.region004_ORF12",
                "start":12216,
                "strand":1
            }
        ],
        "start":1
    },
    {
        "desc":"NC_011772.1 Bacillus cereus G9842, complete genome",
        "end":25239,
        "id":"NC_011772.1.region007",
        "mibig":false,
        "orfs":[
            {
                "domains":[
                    {
                        "bitscore":110.3,
                        "code":"PF13354",
                        "end":280,
                        "start":73
                    }
                ],
                "end":1221,
                "id":"NC_011772.1.region007_ORF1",
                "start":294,
                "strand":1
            },
            {
                "domains":[
                    {
                        "bitscore":59.3,
                        "code":"PF00149",
                        "end":220,
                        "start":48
                    }
                ],
                "end":2324,
                "id":"NC_011772.1.region007_ORF2",
                "start":1481,
                "strand":1
            },
            {
                "domains":[],
                "end":2791,
                "id":"NC_011772.1.region007_ORF3",
                "start":2539,
                "strand":1
            },
            {
                "domains":[
                    {
                        "bitscore":109.8,
                        "code":"PF00005",
                        "end":163,
                        "start":21
                    }
                ],
                "end":3705,
                "id":"NC_011772.1.region007_ORF4",
                "start":2979,
                "strand":1
            },
            {
                "domains":[
                    {
                        "bitscore":123.0,
                        "code":"PF12698",
                        "end":331,
                        "start":18
                    }
                ],
                "end":4721,
                "id":"NC_011772.1.region007_ORF5",
                "start":3701,
                "strand":1
            },
            {
                "domains":[
                    {
                        "bitscore":66.3,
                        "code":"PF00440",
                        "end":71,
                        "start":25
                    }
                ],
                "end":5399,
                "id":"NC_011772.1.region007_ORF6",
                "start":4745,
                "strand":1
            },
            {
                "domains":[],
                "end":5844,
                "id":"NC_011772.1.region007_ORF7",
                "start":5520,
                "strand":-1
            },
            {
                "domains":[
                    {
                        "bitscore":123.5,
                        "code":"PF04463",
                        "end":149,
                        "start":9
                    },
                    {
                        "bitscore":138.8,
                        "code":"PF08349",
                        "end":307,
                        "start":191
                    }
                ],
                "end":7022,
                "id":"NC_011772.1.region007_ORF8",
                "start":6053,
                "strand":1
            },
            {
                "domains":[
                    {
                        "bitscore":134.8,
                        "code":"PF02771",
                        "end":118,
                        "start":6
                    },
                    {
                        "bitscore":91.9,
                        "code":"PF02770",
                        "end":218,
                        "start":122
                    },
                    {
                        "bitscore":190.1,
                        "code":"PF00441",
                        "end":379,
                        "start":230
                    }
                ],
                "end":8384,
                "id":"NC_011772.1.region007_ORF9",
                "start":7238,
                "strand":1
            },
            {
                "domains":[
                    {
                        "bitscore":153.0,
                        "code":"PF00289",
                        "end":110,
                        "start":1
                    },
                    {
                        "bitscore":252.7,
                        "code":"PF02786",
                        "end":324,
                        "start":115
                    },
                    {
                        "bitscore":119.1,
                        "code":"PF02785",
                        "end":440,
                        "start":336
                    }
                ],
                "end":9737,
                "id":"NC_011772.1.region007_ORF10",
                "start":8399,
                "strand":1
            },
            {
                "domains":[
                    {
                        "bitscore":61.1,
                        "code":"PF00364",
                        "end":70,
                        "start":1
                    }
                ],
                "end":9979,
                "id":"NC_011772.1.region007_ORF11",
                "start":9763,
                "strand":1
            },
            {
                "domains":[
                    {
                        "bitscore":163.3,
                        "code":"PF00682",
                        "end":280,
                        "start":7
                    }
                ],
                "end":10912,
                "id":"NC_011772.1.region007_ORF12",
                "start":10000,
                "strand":1
            },
            {
                "domains":[
                    {
                        "bitscore":241.7,
                        "code":"PF00378",
                        "end":262,
                        "start":13
                    }
                ],
                "end":11705,
                "id":"NC_011772.1.region007_ORF13",
                "start":10916,
                "strand":1
            },
            {
                "domains":[
                    {
                        "bitscore":529.4,
                        "code":"PF01039",
                        "end":511,
                        "start":29
                    }
                ],
                "end":13249,
                "id":"NC_011772.1.region007_ORF14",
                "start":11707,
                "strand":1
            },
            {
                "domains":[
                    {
                        "bitscore":40.3,
                        "code":"PF16177",
                        "end":87,
                        "start":30
                    },
                    {
                        "bitscore":255.9,
                        "code":"PF00501",
                        "end":522,
                        "start":91
                    },
                    {
                        "bitscore":75.9,
                        "code":"PF13193",
                        "end":608,
                        "start":530
                    }
                ],
                "end":15239,
                "id":"NC_011772.1.region007_ORF15",
                "start":13298,
                "strand":1
            },
            {
                "domains":[
                    {
                        "bitscore":46.3,
                        "code":"PF13333",
                        "end":294,
                        "start":237
                    },
                    {
                        "bitscore":67.2,
                        "code":"PF00665",
                        "end":230,
                        "start":132
                    },
                    {
                        "bitscore":62.0,
                        "code":"PF13276",
                        "end":110,
                        "start":52
                    }
                ],
                "end":16414,
                "id":"NC_011772.1.region007_ORF16",
                "start":15529,
                "strand":-1
            },
            {
                "domains":[],
                "end":17191,
                "id":"NC_011772.1.region007_ORF17",
                "start":16951,
                "strand":-1
            },
            {
                "domains":[],
                "end":18130,
                "id":"NC_011772.1.region007_ORF18",
                "start":17773,
                "strand":1
            },
            {
                "domains":[
                    {
                        "bitscore":48.2,
                        "code":"PF13302",
                        "end":147,
                        "start":10
                    }
                ],
                "end":18769,
                "id":"NC_011772.1.region007_ORF19",
                "start":18235,
                "strand":1
            },
            {
                "domains":[],
                "end":19648,
                "id":"NC_011772.1.region007_ORF20",
                "start":19039,
                "strand":-1
            },
            {
                "domains":[
                    {
                        "bitscore":114.2,
                        "code":"PF13104",
                        "end":45,
                        "start":1
                    }
                ],
                "end":20395,
                "id":"NC_011772.1.region007_ORF21",
                "start":20257,
                "strand":-1
            },
            {
                "domains":[
                    {
                        "bitscore":189.0,
                        "code":"PF00768",
                        "end":267,
                        "start":26
                    }
                ],
                "end":21744,
                "id":"NC_011772.1.region007_ORF22",
                "start":20727,
                "strand":-1
            },
            {
                "domains":[
                    {
                        "bitscore":74.1,
                        "code":"PF02518",
                        "end":384,
                        "start":273
                    },
                    {
                        "bitscore":50.7,
                        "code":"PF00512",
                        "end":227,
                        "start":160
                    }
                ],
                "end":23077,
                "id":"NC_011772.1.region007_ORF23",
                "start":21919,
                "strand":-1
            },
            {
                "domains":[
                    {
                        "bitscore":87.0,
                        "code":"PF00486",
                        "end":229,
                        "start":153
                    },
                    {
                        "bitscore":101.8,
                        "code":"PF00072",
                        "end":114,
                        "start":5
                    }
                ],
                "end":23762,
                "id":"NC_011772.1.region007_ORF24",
                "start":23066,
                "strand":-1
            },
            {
                "domains":[
                    {
                        "bitscore":53.1,
                        "code":"PF01966",
                        "end":146,
                        "start":31
                    }
                ],
                "end":24563,
                "id":"NC_011772.1.region007_ORF25",
                "start":23954,
                "strand":1
            },
            {
                "domains":[],
                "end":25032,
                "id":"NC_011772.1.region007_ORF26",
                "start":24576,
                "strand":1
            }
        ],
        "start":1
    },
    {
        "desc":"NC_018508.1 Bacillus thuringiensis HD-789, complete sequence",
        "end":13708,
        "id":"NC_018508.1.region003",
        "mibig":false,
        "orfs":[
            {
                "domains":[
                    {
                        "bitscore":147.0,
                        "code":"PF03816",
                        "end":246,
                        "start":97
                    }
                ],
                "end":1136,
                "id":"NC_018508.1.region003_ORF1",
                "start":134,
                "strand":1
            },
            {
                "domains":[
                    {
                        "bitscore":99.0,
                        "code":"PF01522",
                        "end":189,
                        "start":64
                    }
                ],
                "end":2542,
                "id":"NC_018508.1.region003_ORF2",
                "start":1720,
                "strand":1
            },
            {
                "domains":[
                    {
                        "bitscore":165.3,
                        "code":"PF10368",
                        "end":209,
                        "start":24
                    }
                ],
                "end":3213,
                "id":"NC_018508.1.region003_ORF3",
                "start":2556,
                "strand":1
            },
            {
                "domains":[
                    {
                        "bitscore":118.1,
                        "code":"PF02308",
                        "end":140,
                        "start":9
                    }
                ],
                "end":4053,
                "id":"NC_018508.1.region003_ORF4",
                "start":3372,
                "strand":1
            },
            {
                "domains":[
                    {
                        "bitscore":41.7,
                        "code":"PF00583",
                        "end":144,
                        "start":21
                    }
                ],
                "end":4683,
                "id":"NC_018508.1.region003_ORF5",
                "start":4149,
                "strand":1
            },
            {
                "domains":[
                    {
                        "bitscore":182.2,
                        "code":"PF04183",
                        "end":388,
                        "start":153
                    },
                    {
                        "bitscore":136.6,
                        "code":"PF06276",
                        "end":580,
                        "start":418
                    }
                ],
                "end":6809,
                "id":"NC_018508.1.region003_ORF6",
                "start":5000,
                "strand":1
            },
            {
                "domains":[
                    {
                        "bitscore":242.9,
                        "code":"PF04183",
                        "end":391,
                        "start":148
                    },
                    {
                        "bitscore":113.6,
                        "code":"PF06276",
                        "end":584,
                        "start":410
                    }
                ],
                "end":8708,
                "id":"NC_018508.1.region003_ORF7",
                "start":6869,
                "strand":1
            },
            {
                "domains":[
                    {
                        "bitscore":72.4,
                        "code":"PF00501",
                        "end":290,
                        "start":36
                    },
                    {
                        "bitscore":42.9,
                        "code":"PF13193",
                        "end":399,
                        "start":328
                    }
                ],
                "end":9933,
                "id":"NC_018508.1.region003_ORF8",
                "start":8694,
                "strand":1
            },
            {
                "domains":[],
                "end":10205,
                "id":"NC_018508.1.region003_ORF9",
                "start":9929,
                "strand":1
            },
            {
                "domains":[
                    {
                        "bitscore":473.9,
                        "code":"PF19468",
                        "end":326,
                        "start":3
                    }
                ],
                "end":11212,
                "id":"NC_018508.1.region003_ORF10",
                "start":10228,
                "strand":1
            },
            {
                "domains":[
                    {
                        "bitscore":109.9,
                        "code":"PF01261",
                        "end":273,
                        "start":21
                    }
                ],
                "end":12092,
                "id":"NC_018508.1.region003_ORF11",
                "start":11249,
                "strand":1
            },
            {
                "domains":[
                    {
                        "bitscore":75.5,
                        "code":"PF00269",
                        "end":62,
                        "start":8
                    }
                ],
                "end":12423,
                "id":"NC_018508.1.region003_ORF12",
                "start":12216,
                "strand":1
            }
        ],
        "start":1
    },
    {
        "desc":"NC_018508.1 Bacillus thuringiensis HD-789, complete sequence",
        "end":25239,
        "id":"NC_018508.1.region006",
        "mibig":false,
        "orfs":[
            {
                "domains":[
                    {
                        "bitscore":108.6,
                        "code":"PF13354",
                        "end":280,
                        "start":73
                    }
                ],
                "end":1223,
                "id":"NC_018508.1.region006_ORF1",
                "start":296,
                "strand":1
            },
            {
                "domains":[
                    {
                        "bitscore":56.7,
                        "code":"PF00149",
                        "end":220,
                        "start":48
                    }
                ],
                "end":2326,
                "id":"NC_018508.1.region006_ORF2",
                "start":1483,
                "strand":1
            },
            {
                "domains":[],
                "end":2792,
                "id":"NC_018508.1.region006_ORF3",
                "start":2540,
                "strand":1
            },
            {
                "domains":[
                    {
                        "bitscore":65.5,
                        "code":"PF00005",
                        "end":132,
                        "start":21
                    }
                ],
                "end":3378,
                "id":"NC_018508.1.region006_ORF4",
                "start":2979,
                "strand":1
            },
            {
                "domains":[
                    {
                        "bitscore":34.8,
                        "code":"PF13304",
                        "end":57,
                        "start":1
                    }
                ],
                "end":3705,
                "id":"NC_018508.1.region006_ORF5",
                "start":3393,
                "strand":1
            },
            {
                "domains":[
                    {
                        "bitscore":123.9,
                        "code":"PF12698",
                        "end":331,
                        "start":18
                    }
                ],
                "end":4721,
                "id":"NC_018508.1.region006_ORF6",
                "start":3701,
                "strand":1
            },
            {
                "domains":[
                    {
                        "bitscore":66.3,
                        "code":"PF00440",
                        "end":71,
                        "start":25
                    }
                ],
                "end":5399,
                "id":"NC_018508.1.region006_ORF7",
                "start":4745,
                "strand":1
            },
            {
                "domains":[],
                "end":5844,
                "id":"NC_018508.1.region006_ORF8",
                "start":5520,
                "strand":-1
            },
            {
                "domains":[
                    {
                        "bitscore":122.7,
                        "code":"PF04463",
                        "end":149,
                        "start":9
                    },
                    {
                        "bitscore":138.8,
                        "code":"PF08349",
                        "end":307,
                        "start":191
                    }
                ],
                "end":7022,
                "id":"NC_018508.1.region006_ORF9",
                "start":6053,
                "strand":1
            },
            {
                "domains":[
                    {
                        "bitscore":134.8,
                        "code":"PF02771",
                        "end":118,
                        "start":6
                    },
                    {
                        "bitscore":91.9,
                        "code":"PF02770",
                        "end":218,
                        "start":122
                    },
                    {
                        "bitscore":190.1,
                        "code":"PF00441",
                        "end":379,
                        "start":230
                    }
                ],
                "end":8384,
                "id":"NC_018508.1.region006_ORF10",
                "start":7238,
                "strand":1
            },
            {
                "domains":[
                    {
                        "bitscore":153.0,
                        "code":"PF00289",
                        "end":110,
                        "start":1
                    },
                    {
                        "bitscore":252.7,
                        "code":"PF02786",
                        "end":324,
                        "start":115
                    },
                    {
                        "bitscore":119.1,
                        "code":"PF02785",
                        "end":440,
                        "start":336
                    }
                ],
                "end":9737,
                "id":"NC_018508.1.region006_ORF11",
                "start":8399,
                "strand":1
            },
            {
                "domains":[
                    {
                        "bitscore":61.1,
                        "code":"PF00364",
                        "end":70,
                        "start":1
                    }
                ],
                "end":9979,
                "id":"NC_018508.1.region006_ORF12",
                "start":9763,
                "strand":1
            },
            {
                "domains":[
                    {
                        "bitscore":164.7,
                        "code":"PF00682",
                        "end":280,
                        "start":7
                    }
                ],
                "end":10912,
                "id":"NC_018508.1.region006_ORF13",
                "start":10000,
                "strand":1
            },
            {
                "domains":[
                    {
                        "bitscore":242.9,
                        "code":"PF00378",
                        "end":262,
                        "start":13
                    }
                ],
                "end":11705,
                "id":"NC_018508.1.region006_ORF14",
                "start":10916,
                "strand":1
            },
            {
                "domains":[
                    {
                        "bitscore":529.5,
                        "code":"PF01039",
                        "end":511,
                        "start":29
                    }
                ],
                "end":13249,
                "id":"NC_018508.1.region006_ORF15",
                "start":11707,
                "strand":1
            },
            {
                "domains":[
                    {
                        "bitscore":46.6,
                        "code":"PF16177",
                        "end":87,
                        "start":30
                    },
                    {
                        "bitscore":256.0,
                        "code":"PF00501",
                        "end":522,
                        "start":91
                    },
                    {
                        "bitscore":77.0,
                        "code":"PF13193",
                        "end":608,
                        "start":530
                    }
                ],
                "end":15239,
                "id":"NC_018508.1.region006_ORF16",
                "start":13298,
                "strand":1
            },
            {
                "domains":[],
                "end":15941,
                "id":"NC_018508.1.region006_ORF17",
                "start":15662,
                "strand":-1
            },
            {
                "domains":[],
                "end":16883,
                "id":"NC_018508.1.region006_ORF18",
                "start":16526,
                "strand":1
            },
            {
                "domains":[
                    {
                        "bitscore":48.2,
                        "code":"PF13302",
                        "end":147,
                        "start":10
                    }
                ],
                "end":17522,
                "id":"NC_018508.1.region006_ORF19",
                "start":16988,
                "strand":1
            },
            {
                "domains":[],
                "end":18402,
                "id":"NC_018508.1.region006_ORF20",
                "start":17793,
                "strand":-1
            },
            {
                "domains":[
                    {
                        "bitscore":114.2,
                        "code":"PF13104",
                        "end":45,
                        "start":1
                    }
                ],
                "end":19148,
                "id":"NC_018508.1.region006_ORF21",
                "start":19010,
                "strand":-1
            },
            {
                "domains":[
                    {
                        "bitscore":189.5,
                        "code":"PF00768",
                        "end":267,
                        "start":26
                    }
                ],
                "end":20497,
                "id":"NC_018508.1.region006_ORF22",
                "start":19480,
                "strand":-1
            },
            {
                "domains":[
                    {
                        "bitscore":74.1,
                        "code":"PF02518",
                        "end":384,
                        "start":273
                    },
                    {
                        "bitscore":50.7,
                        "code":"PF00512",
                        "end":227,
                        "start":160
                    }
                ],
                "end":21830,
                "id":"NC_018508.1.region006_ORF23",
                "start":20672,
                "strand":-1
            },
            {
                "domains":[
                    {
                        "bitscore":87.0,
                        "code":"PF00486",
                        "end":229,
                        "start":153
                    },
                    {
                        "bitscore":101.8,
                        "code":"PF00072",
                        "end":114,
                        "start":5
                    }
                ],
                "end":22515,
                "id":"NC_018508.1.region006_ORF24",
                "start":21819,
                "strand":-1
            },
            {
                "domains":[
                    {
                        "bitscore":53.2,
                        "code":"PF01966",
                        "end":146,
                        "start":31
                    }
                ],
                "end":23316,
                "id":"NC_018508.1.region006_ORF25",
                "start":22707,
                "strand":1
            },
            {
                "domains":[],
                "end":23785,
                "id":"NC_018508.1.region006_ORF26",
                "start":23329,
                "strand":1
            },
            {
                "domains":[
                    {
                        "bitscore":67.6,
                        "code":"PF13021",
                        "end":64,
                        "start":27
                    }
                ],
                "end":24148,
                "id":"NC_018508.1.region006_ORF27",
                "start":23938,
                "strand":1
            },
            {
                "domains":[
                    {
                        "bitscore":135.3,
                        "code":"PF01048",
                        "end":235,
                        "start":12
                    }
                ],
                "end":24882,
                "id":"NC_018508.1.region006_ORF28",
                "start":24144,
                "strand":1
            },
            {
                "domains":[],
                "end":25118,
                "id":"NC_018508.1.region006_ORF29",
                "start":25025,
                "strand":1
            }
        ],
        "start":1
    },
    {
        "desc":"NZ_CP007512.1 Bacillus bombysepticus str. Wang, complete genome",
        "end":13708,
        "id":"NZ_CP007512.1.region003",
        "mibig":false,
        "orfs":[
            {
                "domains":[
                    {
                        "bitscore":36.5,
                        "code":"PF00672",
                        "end":233,
                        "start":185
                    },
                    {
                        "bitscore":56.9,
                        "code":"PF00512",
                        "end":308,
                        "start":241
                    },
                    {
                        "bitscore":88.2,
                        "code":"PF02518",
                        "end":458,
                        "start":352
                    }
                ],
                "end":1614,
                "id":"NZ_CP007512.1.region003_ORF1",
                "start":237,
                "strand":1
            },
            {
                "domains":[
                    {
                        "bitscore":99.0,
                        "code":"PF01522",
                        "end":189,
                        "start":64
                    }
                ],
                "end":2537,
                "id":"NZ_CP007512.1.region003_ORF2",
                "start":1715,
                "strand":1
            },
            {
                "domains":[
                    {
                        "bitscore":164.3,
                        "code":"PF10368",
                        "end":209,
                        "start":24
                    }
                ],
                "end":3208,
                "id":"NZ_CP007512.1.region003_ORF3",
                "start":2551,
                "strand":1
            },
            {
                "domains":[
                    {
                        "bitscore":119.1,
                        "code":"PF02308",
                        "end":140,
                        "start":9
                    }
                ],
                "end":4048,
                "id":"NZ_CP007512.1.region003_ORF4",
                "start":3367,
                "strand":1
            },
            {
                "domains":[
                    {
                        "bitscore":41.8,
                        "code":"PF00583",
                        "end":145,
                        "start":25
                    }
                ],
                "end":4685,
                "id":"NZ_CP007512.1.region003_ORF5",
                "start":4142,
                "strand":1
            },
            {
                "domains":[
                    {
                        "bitscore":180.7,
                        "code":"PF04183",
                        "end":388,
                        "start":153
                    },
                    {
                        "bitscore":136.6,
                        "code":"PF06276",
                        "end":580,
                        "start":418
                    }
                ],
                "end":6809,
                "id":"NZ_CP007512.1.region003_ORF6",
                "start":5000,
                "strand":1
            },
            {
                "domains":[
                    {
                        "bitscore":244.5,
                        "code":"PF04183",
                        "end":391,
                        "start":148
                    },
                    {
                        "bitscore":113.0,
                        "code":"PF06276",
                        "end":584,
                        "start":410
                    }
                ],
                "end":8708,
                "id":"NZ_CP007512.1.region003_ORF7",
                "start":6869,
                "strand":1
            },
            {
                "domains":[
                    {
                        "bitscore":72.8,
                        "code":"PF00501",
                        "end":290,
                        "start":49
                    },
                    {
                        "bitscore":42.9,
                        "code":"PF13193",
                        "end":399,
                        "start":328
                    }
                ],
                "end":9933,
                "id":"NZ_CP007512.1.region003_ORF8",
                "start":8694,
                "strand":1
            },
            {
                "domains":[],
                "end":10196,
                "id":"NZ_CP007512.1.region003_ORF9",
                "start":9929,
                "strand":1
            },
            {
                "domains":[
                    {
                        "bitscore":477.1,
                        "code":"PF19468",
                        "end":326,
                        "start":3
                    }
                ],
                "end":11203,
                "id":"NZ_CP007512.1.region003_ORF10",
                "start":10219,
                "strand":1
            },
            {
                "domains":[
                    {
                        "bitscore":106.6,
                        "code":"PF01261",
                        "end":273,
                        "start":21
                    }
                ],
                "end":12083,
                "id":"NZ_CP007512.1.region003_ORF11",
                "start":11240,
                "strand":1
            },
            {
                "domains":[
                    {
                        "bitscore":75.5,
                        "code":"PF00269",
                        "end":62,
                        "start":8
                    }
                ],
                "end":12414,
                "id":"NZ_CP007512.1.region003_ORF12",
                "start":12207,
                "strand":1
            }
        ],
        "start":1
    },
    {
        "desc":"NZ_CP007512.1 Bacillus bombysepticus str. Wang, complete genome",
        "end":25239,
        "id":"NZ_CP007512.1.region006",
        "mibig":false,
        "orfs":[
            {
                "domains":[
                    {
                        "bitscore":108.3,
                        "code":"PF13354",
                        "end":280,
                        "start":73
                    }
                ],
                "end":1225,
                "id":"NZ_CP007512.1.region006_ORF1",
                "start":298,
                "strand":1
            },
            {
                "domains":[
                    {
                        "bitscore":59.1,
                        "code":"PF00149",
                        "end":220,
                        "start":48
                    }
                ],
                "end":2325,
                "id":"NZ_CP007512.1.region006_ORF2",
                "start":1482,
                "strand":1
            },
            {
                "domains":[],
                "end":2791,
                "id":"NZ_CP007512.1.region006_ORF3",
                "start":2539,
                "strand":1
            },
            {
                "domains":[
                    {
                        "bitscore":109.8,
                        "code":"PF00005",
                        "end":163,
                        "start":21
                    }
                ],
                "end":3704,
                "id":"NZ_CP007512.1.region006_ORF4",
                "start":2978,
                "strand":1
            },
            {
                "domains":[
                    {
                        "bitscore":121.5,
                        "code":"PF12698",
                        "end":331,
                        "start":18
                    }
                ],
                "end":4720,
                "id":"NZ_CP007512.1.region006_ORF5",
                "start":3700,
                "strand":1
            },
            {
                "domains":[
                    {
                        "bitscore":66.3,
                        "code":"PF00440",
                        "end":71,
                        "start":25
                    }
                ],
                "end":5398,
                "id":"NZ_CP007512.1.region006_ORF6",
                "start":4744,
                "strand":1
            },
            {
                "domains":[],
                "end":5820,
                "id":"NZ_CP007512.1.region006_ORF7",
                "start":5520,
                "strand":-1
            },
            {
                "domains":[
                    {
                        "bitscore":124.9,
                        "code":"PF04463",
                        "end":149,
                        "start":9
                    },
                    {
                        "bitscore":139.3,
                        "code":"PF08349",
                        "end":307,
                        "start":191
                    }
                ],
                "end":7022,
                "id":"NZ_CP007512.1.region006_ORF8",
                "start":6053,
                "strand":1
            },
            {
                "domains":[
                    {
                        "bitscore":134.8,
                        "code":"PF02771",
                        "end":118,
                        "start":6
                    },
                    {
                        "bitscore":91.9,
                        "code":"PF02770",
                        "end":218,
                        "start":122
                    },
                    {
                        "bitscore":190.1,
                        "code":"PF00441",
                        "end":379,
                        "start":230
                    }
                ],
                "end":8384,
                "id":"NZ_CP007512.1.region006_ORF9",
                "start":7238,
                "strand":1
            },
            {
                "domains":[
                    {
                        "bitscore":151.6,
                        "code":"PF00289",
                        "end":110,
                        "start":1
                    },
                    {
                        "bitscore":252.7,
                        "code":"PF02786",
                        "end":324,
                        "start":115
                    },
                    {
                        "bitscore":118.7,
                        "code":"PF02785",
                        "end":440,
                        "start":336
                    }
                ],
                "end":9737,
                "id":"NZ_CP007512.1.region006_ORF10",
                "start":8399,
                "strand":1
            },
            {
                "domains":[
                    {
                        "bitscore":61.8,
                        "code":"PF00364",
                        "end":70,
                        "start":1
                    }
                ],
                "end":9979,
                "id":"NZ_CP007512.1.region006_ORF11",
                "start":9763,
                "strand":1
            },
            {
                "domains":[
                    {
                        "bitscore":164.3,
                        "code":"PF00682",
                        "end":280,
                        "start":7
                    }
                ],
                "end":10912,
                "id":"NZ_CP007512.1.region006_ORF12",
                "start":10000,
                "strand":1
            },
            {
                "domains":[
                    {
                        "bitscore":244.6,
                        "code":"PF00378",
                        "end":262,
                        "start":13
                    }
                ],
                "end":11705,
                "id":"NZ_CP007512.1.region006_ORF13",
                "start":10916,
                "strand":1
            },
            {
                "domains":[
                    {
                        "bitscore":529.4,
                        "code":"PF01039",
                        "end":511,
                        "start":29
                    }
                ],
                "end":13249,
                "id":"NZ_CP007512.1.region006_ORF14",
                "start":11707,
                "strand":1
            },
            {
                "domains":[
                    {
                        "bitscore":46.6,
                        "code":"PF16177",
                        "end":87,
                        "start":30
                    },
                    {
                        "bitscore":255.9,
                        "code":"PF00501",
                        "end":522,
                        "start":91
                    },
                    {
                        "bitscore":76.8,
                        "code":"PF13193",
                        "end":608,
                        "start":530
                    }
                ],
                "end":15239,
                "id":"NZ_CP007512.1.region006_ORF15",
                "start":13298,
                "strand":1
            },
            {
                "domains":[],
                "end":16846,
                "id":"NZ_CP007512.1.region006_ORF16",
                "start":16489,
                "strand":1
            },
            {
                "domains":[
                    {
                        "bitscore":53.2,
                        "code":"PF13302",
                        "end":147,
                        "start":10
                    }
                ],
                "end":17485,
                "id":"NZ_CP007512.1.region006_ORF17",
                "start":16951,
                "strand":1
            },
            {
                "domains":[],
                "end":18101,
                "id":"NZ_CP007512.1.region006_ORF18",
                "start":17531,
                "strand":1
            },
            {
                "domains":[
                    {
                        "bitscore":43.3,
                        "code":"PF12146",
                        "end":130,
                        "start":24
                    }
                ],
                "end":18834,
                "id":"NZ_CP007512.1.region006_ORF19",
                "start":18093,
                "strand":1
            },
            {
                "domains":[
                    {
                        "bitscore":26.9,
                        "code":"PF05163",
                        "end":60,
                        "start":2
                    }
                ],
                "end":19102,
                "id":"NZ_CP007512.1.region006_ORF20",
                "start":18919,
                "strand":1
            },
            {
                "domains":[
                    {
                        "bitscore":114.2,
                        "code":"PF13104",
                        "end":45,
                        "start":1
                    }
                ],
                "end":19490,
                "id":"NZ_CP007512.1.region006_ORF21",
                "start":19352,
                "strand":-1
            },
            {
                "domains":[
                    {
                        "bitscore":185.3,
                        "code":"PF00768",
                        "end":267,
                        "start":26
                    }
                ],
                "end":20844,
                "id":"NZ_CP007512.1.region006_ORF22",
                "start":19827,
                "strand":-1
            },
            {
                "domains":[
                    {
                        "bitscore":73.6,
                        "code":"PF02518",
                        "end":384,
                        "start":273
                    },
                    {
                        "bitscore":50.7,
                        "code":"PF00512",
                        "end":227,
                        "start":160
                    }
                ],
                "end":22178,
                "id":"NZ_CP007512.1.region006_ORF23",
                "start":21020,
                "strand":-1
            },
            {
                "domains":[
                    {
                        "bitscore":86.7,
                        "code":"PF00486",
                        "end":229,
                        "start":153
                    },
                    {
                        "bitscore":101.8,
                        "code":"PF00072",
                        "end":114,
                        "start":5
                    }
                ],
                "end":22863,
                "id":"NZ_CP007512.1.region006_ORF24",
                "start":22167,
                "strand":-1
            },
            {
                "domains":[
                    {
                        "bitscore":53.3,
                        "code":"PF01966",
                        "end":159,
                        "start":31
                    }
                ],
                "end":23664,
                "id":"NZ_CP007512.1.region006_ORF25",
                "start":23055,
                "strand":1
            },
            {
                "domains":[
                    {
                        "bitscore":134.7,
                        "code":"PF01048",
                        "end":235,
                        "start":12
                    }
                ],
                "end":25159,
                "id":"NZ_CP007512.1.region006_ORF26",
                "start":24421,
                "strand":1
            }
        ],
        "start":1
    },
    {
        "desc":"NZ_CP009351.1 Bacillus thuringiensis HD1002 chromosome, complete genome",
        "end":25239,
        "id":"NZ_CP009351.1.region006",
        "mibig":false,
        "orfs":[
            {
                "domains":[],
                "end":214,
                "id":"NZ_CP009351.1.region006_ORF1",
                "start":121,
                "strand":-1
            },
            {
                "domains":[
                    {
                        "bitscore":135.3,
                        "code":"PF01048",
                        "end":235,
                        "start":12
                    }
                ],
                "end":1095,
                "id":"NZ_CP009351.1.region006_ORF2",
                "start":357,
                "strand":-1
            },
            {
                "domains":[
                    {
                        "bitscore":67.6,
                        "code":"PF13021",
                        "end":64,
                        "start":27
                    }
                ],
                "end":1301,
                "id":"NZ_CP009351.1.region006_ORF3",
                "start":1091,
                "strand":-1
            },
            {
                "domains":[],
                "end":1910,
                "id":"NZ_CP009351.1.region006_ORF4",
                "start":1454,
                "strand":-1
            },
            {
                "domains":[
                    {
                        "bitscore":53.2,
                        "code":"PF01966",
                        "end":146,
                        "start":31
                    }
                ],
                "end":2532,
                "id":"NZ_CP009351.1.region006_ORF5",
                "start":1923,
                "strand":-1
            },
            {
                "domains":[
                    {
                        "bitscore":101.8,
                        "code":"PF00072",
                        "end":114,
                        "start":5
                    },
                    {
                        "bitscore":87.0,
                        "code":"PF00486",
                        "end":229,
                        "start":153
                    }
                ],
                "end":3420,
                "id":"NZ_CP009351.1.region006_ORF6",
                "start":2724,
                "strand":1
            },
            {
                "domains":[
                    {
                        "bitscore":50.7,
                        "code":"PF00512",
                        "end":227,
                        "start":160
                    },
                    {
                        "bitscore":74.1,
                        "code":"PF02518",
                        "end":384,
                        "start":273
                    }
                ],
                "end":4567,
                "id":"NZ_CP009351.1.region006_ORF7",
                "start":3409,
                "strand":1
            },
            {
                "domains":[
                    {
                        "bitscore":189.5,
                        "code":"PF00768",
                        "end":267,
                        "start":26
                    }
                ],
                "end":5759,
                "id":"NZ_CP009351.1.region006_ORF8",
                "start":4742,
                "strand":1
            },
            {
                "domains":[
                    {
                        "bitscore":114.2,
                        "code":"PF13104",
                        "end":45,
                        "start":1
                    }
                ],
                "end":6229,
                "id":"NZ_CP009351.1.region006_ORF9",
                "start":6091,
                "strand":1
            },
            {
                "domains":[],
                "end":7446,
                "id":"NZ_CP009351.1.region006_ORF10",
                "start":6837,
                "strand":1
            },
            {
                "domains":[
                    {
                        "bitscore":48.2,
                        "code":"PF13302",
                        "end":147,
                        "start":10
                    }
                ],
                "end":8251,
                "id":"NZ_CP009351.1.region006_ORF11",
                "start":7717,
                "strand":-1
            },
            {
                "domains":[],
                "end":8713,
                "id":"NZ_CP009351.1.region006_ORF12",
                "start":8356,
                "strand":-1
            },
            {
                "domains":[],
                "end":9577,
                "id":"NZ_CP009351.1.region006_ORF13",
                "start":9298,
                "strand":1
            },
            {
                "domains":[
                    {
                        "bitscore":77.0,
                        "code":"PF13193",
                        "end":608,
                        "start":530
                    },
                    {
                        "bitscore":256.0,
                        "code":"PF00501",
                        "end":522,
                        "start":91
                    },
                    {
                        "bitscore":46.6,
                        "code":"PF16177",
                        "end":87,
                        "start":30
                    }
                ],
                "end":11941,
                "id":"NZ_CP009351.1.region006_ORF14",
                "start":10000,
                "strand":-1
            },
            {
                "domains":[
                    {
                        "bitscore":529.5,
                        "code":"PF01039",
                        "end":511,
                        "start":29
                    }
                ],
                "end":13532,
                "id":"NZ_CP009351.1.region006_ORF15",
                "start":11990,
                "strand":-1
            },
            {
                "domains":[
                    {
                        "bitscore":242.9,
                        "code":"PF00378",
                        "end":262,
                        "start":13
                    }
                ],
                "end":14323,
                "id":"NZ_CP009351.1.region006_ORF16",
                "start":13534,
                "strand":-1
            },
            {
                "domains":[
                    {
                        "bitscore":164.7,
                        "code":"PF00682",
                        "end":280,
                        "start":7
                    }
                ],
                "end":15239,
                "id":"NZ_CP009351.1.region006_ORF17",
                "start":14327,
                "strand":-1
            },
            {
                "domains":[
                    {
                        "bitscore":61.1,
                        "code":"PF00364",
                        "end":70,
                        "start":1
                    }
                ],
                "end":15476,
                "id":"NZ_CP009351.1.region006_ORF18",
                "start":15260,
                "strand":-1
            },
            {
                "domains":[
                    {
                        "bitscore":119.1,
                        "code":"PF02785",
                        "end":440,
                        "start":336
                    },
                    {
                        "bitscore":252.7,
                        "code":"PF02786",
                        "end":324,
                        "start":115
                    },
                    {
                        "bitscore":153.0,
                        "code":"PF00289",
                        "end":110,
                        "start":1
                    }
                ],
                "end":16840,
                "id":"NZ_CP009351.1.region006_ORF19",
                "start":15502,
                "strand":-1
            },
            {
                "domains":[
                    {
                        "bitscore":190.1,
                        "code":"PF00441",
                        "end":379,
                        "start":230
                    },
                    {
                        "bitscore":91.9,
                        "code":"PF02770",
                        "end":218,
                        "start":122
                    },
                    {
                        "bitscore":134.8,
                        "code":"PF02771",
                        "end":118,
                        "start":6
                    }
                ],
                "end":18001,
                "id":"NZ_CP009351.1.region006_ORF20",
                "start":16855,
                "strand":-1
            },
            {
                "domains":[
                    {
                        "bitscore":138.8,
                        "code":"PF08349",
                        "end":307,
                        "start":191
                    },
                    {
                        "bitscore":122.7,
                        "code":"PF04463",
                        "end":149,
                        "start":9
                    }
                ],
                "end":19186,
                "id":"NZ_CP009351.1.region006_ORF21",
                "start":18217,
                "strand":-1
            },
            {
                "domains":[],
                "end":19719,
                "id":"NZ_CP009351.1.region006_ORF22",
                "start":19395,
                "strand":1
            },
            {
                "domains":[
                    {
                        "bitscore":66.3,
                        "code":"PF00440",
                        "end":71,
                        "start":25
                    }
                ],
                "end":20494,
                "id":"NZ_CP009351.1.region006_ORF23",
                "start":19840,
                "strand":-1
            },
            {
                "domains":[
                    {
                        "bitscore":123.9,
                        "code":"PF12698",
                        "end":331,
                        "start":18
                    }
                ],
                "end":21538,
                "id":"NZ_CP009351.1.region006_ORF24",
                "start":20518,
                "strand":-1
            },
            {
                "domains":[
                    {
                        "bitscore":34.8,
                        "code":"PF13304",
                        "end":57,
                        "start":1
                    }
                ],
                "end":21846,
                "id":"NZ_CP009351.1.region006_ORF25",
                "start":21534,
                "strand":-1
            },
            {
                "domains":[
                    {
                        "bitscore":65.5,
                        "code":"PF00005",
                        "end":132,
                        "start":21
                    }
                ],
                "end":22260,
                "id":"NZ_CP009351.1.region006_ORF26",
                "start":21861,
                "strand":-1
            },
            {
                "domains":[],
                "end":22699,
                "id":"NZ_CP009351.1.region006_ORF27",
                "start":22447,
                "strand":-1
            },
            {
                "domains":[
                    {
                        "bitscore":56.7,
                        "code":"PF00149",
                        "end":220,
                        "start":48
                    }
                ],
                "end":23756,
                "id":"NZ_CP009351.1.region006_ORF28",
                "start":22913,
                "strand":-1
            },
            {
                "domains":[
                    {
                        "bitscore":108.6,
                        "code":"PF13354",
                        "end":280,
                        "start":73
                    }
                ],
                "end":24943,
                "id":"NZ_CP009351.1.region006_ORF29",
                "start":24016,
                "strand":-1
            }
        ],
        "start":1
    },
    {
        "desc":"NZ_CP009351.1 Bacillus thuringiensis HD1002 chromosome, complete genome",
        "end":13708,
        "id":"NZ_CP009351.1.region009",
        "mibig":false,
        "orfs":[
            {
                "domains":[
                    {
                        "bitscore":75.5,
                        "code":"PF00269",
                        "end":62,
                        "start":8
                    }
                ],
                "end":1492,
                "id":"NZ_CP009351.1.region009_ORF1",
                "start":1285,
                "strand":-1
            },
            {
                "domains":[
                    {
                        "bitscore":109.9,
                        "code":"PF01261",
                        "end":273,
                        "start":21
                    }
                ],
                "end":2459,
                "id":"NZ_CP009351.1.region009_ORF2",
                "start":1616,
                "strand":-1
            },
            {
                "domains":[
                    {
                        "bitscore":473.9,
                        "code":"PF19468",
                        "end":326,
                        "start":3
                    }
                ],
                "end":3480,
                "id":"NZ_CP009351.1.region009_ORF3",
                "start":2496,
                "strand":-1
            },
            {
                "domains":[],
                "end":3779,
                "id":"NZ_CP009351.1.region009_ORF4",
                "start":3503,
                "strand":-1
            },
            {
                "domains":[
                    {
                        "bitscore":42.9,
                        "code":"PF13193",
                        "end":399,
                        "start":328
                    },
                    {
                        "bitscore":72.4,
                        "code":"PF00501",
                        "end":290,
                        "start":36
                    }
                ],
                "end":5014,
                "id":"NZ_CP009351.1.region009_ORF5",
                "start":3775,
                "strand":-1
            },
            {
                "domains":[
                    {
                        "bitscore":113.6,
                        "code":"PF06276",
                        "end":584,
                        "start":410
                    },
                    {
                        "bitscore":242.9,
                        "code":"PF04183",
                        "end":391,
                        "start":148
                    }
                ],
                "end":6839,
                "id":"NZ_CP009351.1.region009_ORF6",
                "start":5000,
                "strand":-1
            },
            {
                "domains":[
                    {
                        "bitscore":136.6,
                        "code":"PF06276",
                        "end":580,
                        "start":418
                    },
                    {
                        "bitscore":182.2,
                        "code":"PF04183",
                        "end":388,
                        "start":153
                    }
                ],
                "end":8708,
                "id":"NZ_CP009351.1.region009_ORF7",
                "start":6899,
                "strand":-1
            },
            {
                "domains":[
                    {
                        "bitscore":41.7,
                        "code":"PF00583",
                        "end":144,
                        "start":21
                    }
                ],
                "end":9559,
                "id":"NZ_CP009351.1.region009_ORF8",
                "start":9025,
                "strand":-1
            },
            {
                "domains":[
                    {
                        "bitscore":118.1,
                        "code":"PF02308",
                        "end":140,
                        "start":9
                    }
                ],
                "end":10336,
                "id":"NZ_CP009351.1.region009_ORF9",
                "start":9655,
                "strand":-1
            },
            {
                "domains":[
                    {
                        "bitscore":165.3,
                        "code":"PF10368",
                        "end":209,
                        "start":24
                    }
                ],
                "end":11152,
                "id":"NZ_CP009351.1.region009_ORF10",
                "start":10495,
                "strand":-1
            },
            {
                "domains":[
                    {
                        "bitscore":99.0,
                        "code":"PF01522",
                        "end":189,
                        "start":64
                    }
                ],
                "end":11988,
                "id":"NZ_CP009351.1.region009_ORF11",
                "start":11166,
                "strand":-1
            },
            {
                "domains":[
                    {
                        "bitscore":147.0,
                        "code":"PF03816",
                        "end":246,
                        "start":97
                    }
                ],
                "end":13574,
                "id":"NZ_CP009351.1.region009_ORF12",
                "start":12572,
                "strand":-1
            }
        ],
        "start":1
    },
    {
        "desc":"NZ_CP010089.1 Bacillus thuringiensis serovar galleriae strain 4G5 chromosome, complete genome",
        "end":13159,
        "id":"NZ_CP010089.1.region003",
        "mibig":false,
        "orfs":[
            {
                "domains":[
                    {
                        "bitscore":165.9,
                        "code":"PF10368",
                        "end":209,
                        "start":24
                    }
                ],
                "end":1044,
                "id":"NZ_CP010089.1.region003_ORF1",
                "start":387,
                "strand":1
            },
            {
                "domains":[
                    {
                        "bitscore":119.1,
                        "code":"PF02308",
                        "end":140,
                        "start":9
                    }
                ],
                "end":1884,
                "id":"NZ_CP010089.1.region003_ORF2",
                "start":1203,
                "strand":1
            },
            {
                "domains":[
                    {
                        "bitscore":41.3,
                        "code":"PF00583",
                        "end":145,
                        "start":25
                    }
                ],
                "end":2514,
                "id":"NZ_CP010089.1.region003_ORF3",
                "start":1977,
                "strand":1
            },
            {
                "domains":[
                    {
                        "bitscore":67.2,
                        "code":"PF12323",
                        "end":46,
                        "start":1
                    },
                    {
                        "bitscore":51.4,
                        "code":"PF01385",
                        "end":298,
                        "start":165
                    },
                    {
                        "bitscore":77.5,
                        "code":"PF07282",
                        "end":378,
                        "start":309
                    }
                ],
                "end":4295,
                "id":"NZ_CP010089.1.region003_ORF4",
                "start":3137,
                "strand":1
            },
            {
                "domains":[],
                "end":4856,
                "id":"NZ_CP010089.1.region003_ORF5",
                "start":4451,
                "strand":1
            },
            {
                "domains":[
                    {
                        "bitscore":138.1,
                        "code":"PF04183",
                        "end":205,
                        "start":1
                    },
                    {
                        "bitscore":137.6,
                        "code":"PF06276",
                        "end":397,
                        "start":235
                    }
                ],
                "end":6260,
                "id":"NZ_CP010089.1.region003_ORF6",
                "start":5000,
                "strand":1
            },
            {
                "domains":[
                    {
                        "bitscore":244.5,
                        "code":"PF04183",
                        "end":391,
                        "start":148
                    },
                    {
                        "bitscore":111.2,
                        "code":"PF06276",
                        "end":583,
                        "start":410
                    }
                ],
                "end":8159,
                "id":"NZ_CP010089.1.region003_ORF7",
                "start":6320,
                "strand":1
            },
            {
                "domains":[
                    {
                        "bitscore":73.4,
                        "code":"PF00501",
                        "end":291,
                        "start":44
                    },
                    {
                        "bitscore":44.5,
                        "code":"PF13193",
                        "end":399,
                        "start":328
                    }
                ],
                "end":9384,
                "id":"NZ_CP010089.1.region003_ORF8",
                "start":8145,
                "strand":1
            },
            {
                "domains":[],
                "end":9647,
                "id":"NZ_CP010089.1.region003_ORF9",
                "start":9380,
                "strand":1
            },
            {
                "domains":[
                    {
                        "bitscore":477.1,
                        "code":"PF19468",
                        "end":326,
                        "start":3
                    }
                ],
                "end":10654,
                "id":"NZ_CP010089.1.region003_ORF10",
                "start":9670,
                "strand":1
            },
            {
                "domains":[
                    {
                        "bitscore":107.3,
                        "code":"PF01261",
                        "end":273,
                        "start":21
                    }
                ],
                "end":11534,
                "id":"NZ_CP010089.1.region003_ORF11",
                "start":10691,
                "strand":1
            },
            {
                "domains":[
                    {
                        "bitscore":75.5,
                        "code":"PF00269",
                        "end":62,
                        "start":8
                    }
                ],
                "end":11865,
                "id":"NZ_CP010089.1.region003_ORF12",
                "start":11658,
                "strand":1
            }
        ],
        "start":1
    },
    {
        "desc":"NZ_CP010089.1 Bacillus thuringiensis serovar galleriae strain 4G5 chromosome, complete genome",
        "end":25239,
        "id":"NZ_CP010089.1.region006",
        "mibig":false,
        "orfs":[
            {
                "domains":[
                    {
                        "bitscore":25.1,
                        "code":"PF09953",
                        "end":64,
                        "start":5
                    }
                ],
                "end":435,
                "id":"NZ_CP010089.1.region006_ORF1",
                "start":234,
                "strand":-1
            },
            {
                "domains":[
                    {
                        "bitscore":159.3,
                        "code":"PF02588",
                        "end":222,
                        "start":17
                    },
                    {
                        "bitscore":55.4,
                        "code":"PF10035",
                        "end":281,
                        "start":228
                    }
                ],
                "end":2009,
                "id":"NZ_CP010089.1.region006_ORF2",
                "start":1136,
                "strand":1
            },
            {
                "domains":[],
                "end":2791,
                "id":"NZ_CP010089.1.region006_ORF3",
                "start":2539,
                "strand":1
            },
            {
                "domains":[
                    {
                        "bitscore":109.8,
                        "code":"PF00005",
                        "end":163,
                        "start":21
                    }
                ],
                "end":3704,
                "id":"NZ_CP010089.1.region006_ORF4",
                "start":2978,
                "strand":1
            },
            {
                "domains":[
                    {
                        "bitscore":121.6,
                        "code":"PF12698",
                        "end":331,
                        "start":18
                    }
                ],
                "end":4720,
                "id":"NZ_CP010089.1.region006_ORF5",
                "start":3700,
                "strand":1
            },
            {
                "domains":[
                    {
                        "bitscore":66.3,
                        "code":"PF00440",
                        "end":71,
                        "start":25
                    }
                ],
                "end":5398,
                "id":"NZ_CP010089.1.region006_ORF6",
                "start":4744,
                "strand":1
            },
            {
                "domains":[],
                "end":5820,
                "id":"NZ_CP010089.1.region006_ORF7",
                "start":5520,
                "strand":-1
            },
            {
                "domains":[
                    {
                        "bitscore":124.9,
                        "code":"PF04463",
                        "end":149,
                        "start":9
                    },
                    {
                        "bitscore":139.7,
                        "code":"PF08349",
                        "end":307,
                        "start":191
                    }
                ],
                "end":7022,
                "id":"NZ_CP010089.1.region006_ORF8",
                "start":6053,
                "strand":1
            },
            {
                "domains":[
                    {
                        "bitscore":134.8,
                        "code":"PF02771",
                        "end":118,
                        "start":6
                    },
                    {
                        "bitscore":91.9,
                        "code":"PF02770",
                        "end":218,
                        "start":122
                    },
                    {
                        "bitscore":190.1,
                        "code":"PF00441",
                        "end":379,
                        "start":230
                    }
                ],
                "end":8384,
                "id":"NZ_CP010089.1.region006_ORF9",
                "start":7238,
                "strand":1
            },
            {
                "domains":[
                    {
                        "bitscore":153.0,
                        "code":"PF00289",
                        "end":110,
                        "start":1
                    },
                    {
                        "bitscore":252.7,
                        "code":"PF02786",
                        "end":324,
                        "start":115
                    },
                    {
                        "bitscore":118.7,
                        "code":"PF02785",
                        "end":440,
                        "start":336
                    }
                ],
                "end":9737,
                "id":"NZ_CP010089.1.region006_ORF10",
                "start":8399,
                "strand":1
            },
            {
                "domains":[
                    {
                        "bitscore":61.1,
                        "code":"PF00364",
                        "end":70,
                        "start":1
                    }
                ],
                "end":9979,
                "id":"NZ_CP010089.1.region006_ORF11",
                "start":9763,
                "strand":1
            },
            {
                "domains":[
                    {
                        "bitscore":164.3,
                        "code":"PF00682",
                        "end":280,
                        "start":7
                    }
                ],
                "end":10912,
                "id":"NZ_CP010089.1.region006_ORF12",
                "start":10000,
                "strand":1
            },
            {
                "domains":[
                    {
                        "bitscore":244.6,
                        "code":"PF00378",
                        "end":262,
                        "start":13
                    }
                ],
                "end":11705,
                "id":"NZ_CP010089.1.region006_ORF13",
                "start":10916,
                "strand":1
            },
            {
                "domains":[
                    {
                        "bitscore":529.4,
                        "code":"PF01039",
                        "end":511,
                        "start":29
                    }
                ],
                "end":13249,
                "id":"NZ_CP010089.1.region006_ORF14",
                "start":11707,
                "strand":1
            },
            {
                "domains":[
                    {
                        "bitscore":46.6,
                        "code":"PF16177",
                        "end":87,
                        "start":30
                    },
                    {
                        "bitscore":255.9,
                        "code":"PF00501",
                        "end":522,
                        "start":91
                    },
                    {
                        "bitscore":77.0,
                        "code":"PF13193",
                        "end":608,
                        "start":530
                    }
                ],
                "end":15239,
                "id":"NZ_CP010089.1.region006_ORF15",
                "start":13298,
                "strand":1
            },
            {
                "domains":[],
                "end":15790,
                "id":"NZ_CP010089.1.region006_ORF16",
                "start":15574,
                "strand":1
            },
            {
                "domains":[],
                "end":16084,
                "id":"NZ_CP010089.1.region006_ORF17",
                "start":15835,
                "strand":1
            },
            {
                "domains":[
                    {
                        "bitscore":52.7,
                        "code":"PF04977",
                        "end":131,
                        "start":53
                    }
                ],
                "end":16751,
                "id":"NZ_CP010089.1.region006_ORF18",
                "start":16355,
                "strand":-1
            },
            {
                "domains":[],
                "end":17566,
                "id":"NZ_CP010089.1.region006_ORF19",
                "start":17143,
                "strand":-1
            },
            {
                "domains":[],
                "end":18476,
                "id":"NZ_CP010089.1.region006_ORF20",
                "start":18119,
                "strand":1
            },
            {
                "domains":[
                    {
                        "bitscore":53.2,
                        "code":"PF13302",
                        "end":147,
                        "start":10
                    }
                ],
                "end":19115,
                "id":"NZ_CP010089.1.region006_ORF21",
                "start":18581,
                "strand":1
            },
            {
                "domains":[],
                "end":19730,
                "id":"NZ_CP010089.1.region006_ORF22",
                "start":19160,
                "strand":1
            },
            {
                "domains":[
                    {
                        "bitscore":114.2,
                        "code":"PF13104",
                        "end":45,
                        "start":1
                    }
                ],
                "end":20434,
                "id":"NZ_CP010089.1.region006_ORF23",
                "start":20296,
                "strand":-1
            },
            {
                "domains":[
                    {
                        "bitscore":184.7,
                        "code":"PF00768",
                        "end":267,
                        "start":26
                    }
                ],
                "end":21784,
                "id":"NZ_CP010089.1.region006_ORF24",
                "start":20767,
                "strand":-1
            },
            {
                "domains":[
                    {
                        "bitscore":73.6,
                        "code":"PF02518",
                        "end":384,
                        "start":273
                    },
                    {
                        "bitscore":50.7,
                        "code":"PF00512",
                        "end":227,
                        "start":160
                    }
                ],
                "end":23117,
                "id":"NZ_CP010089.1.region006_ORF25",
                "start":21959,
                "strand":-1
            },
            {
                "domains":[
                    {
                        "bitscore":86.7,
                        "code":"PF00486",
                        "end":229,
                        "start":153
                    },
                    {
                        "bitscore":101.8,
                        "code":"PF00072",
                        "end":114,
                        "start":5
                    }
                ],
                "end":23802,
                "id":"NZ_CP010089.1.region006_ORF26",
                "start":23106,
                "strand":-1
            },
            {
                "domains":[
                    {
                        "bitscore":52.5,
                        "code":"PF01966",
                        "end":146,
                        "start":31
                    }
                ],
                "end":24602,
                "id":"NZ_CP010089.1.region006_ORF27",
                "start":23993,
                "strand":1
            }
        ],
        "start":1
    },
    {
        "desc":"NZ_CP010577.1 Bacillus thuringiensis serovar morrisoni strain BGSC 4AA1, complete genome",
        "end":13708,
        "id":"NZ_CP010577.1.region004",
        "mibig":false,
        "orfs":[
            {
                "domains":[
                    {
                        "bitscore":147.0,
                        "code":"PF03816",
                        "end":246,
                        "start":97
                    }
                ],
                "end":1115,
                "id":"NZ_CP010577.1.region004_ORF1",
                "start":113,
                "strand":1
            },
            {
                "domains":[
                    {
                        "bitscore":99.0,
                        "code":"PF01522",
                        "end":189,
                        "start":64
                    }
                ],
                "end":2521,
                "id":"NZ_CP010577.1.region004_ORF2",
                "start":1699,
                "strand":1
            },
            {
                "domains":[
                    {
                        "bitscore":165.3,
                        "code":"PF10368",
                        "end":209,
                        "start":24
                    }
                ],
                "end":3192,
                "id":"NZ_CP010577.1.region004_ORF3",
                "start":2535,
                "strand":1
            },
            {
                "domains":[
                    {
                        "bitscore":118.1,
                        "code":"PF02308",
                        "end":140,
                        "start":9
                    }
                ],
                "end":4032,
                "id":"NZ_CP010577.1.region004_ORF4",
                "start":3351,
                "strand":1
            },
            {
                "domains":[
                    {
                        "bitscore":41.7,
                        "code":"PF00583",
                        "end":144,
                        "start":21
                    }
                ],
                "end":4663,
                "id":"NZ_CP010577.1.region004_ORF5",
                "start":4129,
                "strand":1
            },
            {
                "domains":[
                    {
                        "bitscore":182.2,
                        "code":"PF04183",
                        "end":388,
                        "start":153
                    },
                    {
                        "bitscore":136.6,
                        "code":"PF06276",
                        "end":580,
                        "start":418
                    }
                ],
                "end":6809,
                "id":"NZ_CP010577.1.region004_ORF6",
                "start":5000,
                "strand":1
            },
            {
                "domains":[
                    {
                        "bitscore":242.9,
                        "code":"PF04183",
                        "end":391,
                        "start":148
                    },
                    {
                        "bitscore":113.6,
                        "code":"PF06276",
                        "end":584,
                        "start":410
                    }
                ],
                "end":8708,
                "id":"NZ_CP010577.1.region004_ORF7",
                "start":6869,
                "strand":1
            },
            {
                "domains":[
                    {
                        "bitscore":72.2,
                        "code":"PF00501",
                        "end":290,
                        "start":36
                    },
                    {
                        "bitscore":43.2,
                        "code":"PF13193",
                        "end":399,
                        "start":328
                    }
                ],
                "end":9933,
                "id":"NZ_CP010577.1.region004_ORF8",
                "start":8694,
                "strand":1
            },
            {
                "domains":[],
                "end":10205,
                "id":"NZ_CP010577.1.region004_ORF9",
                "start":9929,
                "strand":1
            },
            {
                "domains":[
                    {
                        "bitscore":476.4,
                        "code":"PF19468",
                        "end":326,
                        "start":3
                    }
                ],
                "end":11212,
                "id":"NZ_CP010577.1.region004_ORF10",
                "start":10228,
                "strand":1
            },
            {
                "domains":[
                    {
                        "bitscore":109.9,
                        "code":"PF01261",
                        "end":273,
                        "start":21
                    }
                ],
                "end":12092,
                "id":"NZ_CP010577.1.region004_ORF11",
                "start":11249,
                "strand":1
            },
            {
                "domains":[
                    {
                        "bitscore":75.5,
                        "code":"PF00269",
                        "end":62,
                        "start":8
                    }
                ],
                "end":12423,
                "id":"NZ_CP010577.1.region004_ORF12",
                "start":12216,
                "strand":1
            }
        ],
        "start":1
    },
    {
        "desc":"NZ_CP010577.1 Bacillus thuringiensis serovar morrisoni strain BGSC 4AA1, complete genome",
        "end":25239,
        "id":"NZ_CP010577.1.region007",
        "mibig":false,
        "orfs":[
            {
                "domains":[
                    {
                        "bitscore":110.5,
                        "code":"PF13354",
                        "end":280,
                        "start":73
                    }
                ],
                "end":1221,
                "id":"NZ_CP010577.1.region007_ORF1",
                "start":294,
                "strand":1
            },
            {
                "domains":[
                    {
                        "bitscore":61.7,
                        "code":"PF00149",
                        "end":220,
                        "start":48
                    }
                ],
                "end":2324,
                "id":"NZ_CP010577.1.region007_ORF2",
                "start":1481,
                "strand":1
            },
            {
                "domains":[],
                "end":2790,
                "id":"NZ_CP010577.1.region007_ORF3",
                "start":2538,
                "strand":1
            },
            {
                "domains":[
                    {
                        "bitscore":110.4,
                        "code":"PF00005",
                        "end":163,
                        "start":21
                    }
                ],
                "end":3703,
                "id":"NZ_CP010577.1.region007_ORF4",
                "start":2977,
                "strand":1
            },
            {
                "domains":[
                    {
                        "bitscore":121.7,
                        "code":"PF12698",
                        "end":331,
                        "start":18
                    }
                ],
                "end":4719,
                "id":"NZ_CP010577.1.region007_ORF5",
                "start":3699,
                "strand":1
            },
            {
                "domains":[
                    {
                        "bitscore":66.3,
                        "code":"PF00440",
                        "end":71,
                        "start":25
                    }
                ],
                "end":5397,
                "id":"NZ_CP010577.1.region007_ORF6",
                "start":4743,
                "strand":1
            },
            {
                "domains":[],
                "end":5819,
                "id":"NZ_CP010577.1.region007_ORF7",
                "start":5519,
                "strand":-1
            },
            {
                "domains":[
                    {
                        "bitscore":122.7,
                        "code":"PF04463",
                        "end":149,
                        "start":9
                    },
                    {
                        "bitscore":139.7,
                        "code":"PF08349",
                        "end":307,
                        "start":191
                    }
                ],
                "end":7021,
                "id":"NZ_CP010577.1.region007_ORF8",
                "start":6052,
                "strand":1
            },
            {
                "domains":[
                    {
                        "bitscore":134.8,
                        "code":"PF02771",
                        "end":118,
                        "start":6
                    },
                    {
                        "bitscore":91.6,
                        "code":"PF02770",
                        "end":218,
                        "start":122
                    },
                    {
                        "bitscore":189.0,
                        "code":"PF00441",
                        "end":379,
                        "start":230
                    }
                ],
                "end":8384,
                "id":"NZ_CP010577.1.region007_ORF9",
                "start":7238,
                "strand":1
            },
            {
                "domains":[
                    {
                        "bitscore":153.0,
                        "code":"PF00289",
                        "end":110,
                        "start":1
                    },
                    {
                        "bitscore":252.7,
                        "code":"PF02786",
                        "end":324,
                        "start":115
                    },
                    {
                        "bitscore":119.1,
                        "code":"PF02785",
                        "end":440,
                        "start":336
                    }
                ],
                "end":9737,
                "id":"NZ_CP010577.1.region007_ORF10",
                "start":8399,
                "strand":1
            },
            {
                "domains":[
                    {
                        "bitscore":61.1,
                        "code":"PF00364",
                        "end":70,
                        "start":1
                    }
                ],
                "end":9979,
                "id":"NZ_CP010577.1.region007_ORF11",
                "start":9763,
                "strand":1
            },
            {
                "domains":[
                    {
                        "bitscore":163.4,
                        "code":"PF00682",
                        "end":280,
                        "start":7
                    }
                ],
                "end":10912,
                "id":"NZ_CP010577.1.region007_ORF12",
                "start":10000,
                "strand":1
            },
            {
                "domains":[
                    {
                        "bitscore":241.5,
                        "code":"PF00378",
                        "end":262,
                        "start":13
                    }
                ],
                "end":11705,
                "id":"NZ_CP010577.1.region007_ORF13",
                "start":10916,
                "strand":1
            },
            {
                "domains":[
                    {
                        "bitscore":529.4,
                        "code":"PF01039",
                        "end":511,
                        "start":29
                    }
                ],
                "end":13249,
                "id":"NZ_CP010577.1.region007_ORF14",
                "start":11707,
                "strand":1
            },
            {
                "domains":[
                    {
                        "bitscore":45.3,
                        "code":"PF16177",
                        "end":87,
                        "start":30
                    },
                    {
                        "bitscore":255.9,
                        "code":"PF00501",
                        "end":522,
                        "start":91
                    },
                    {
                        "bitscore":77.0,
                        "code":"PF13193",
                        "end":608,
                        "start":530
                    }
                ],
                "end":15239,
                "id":"NZ_CP010577.1.region007_ORF15",
                "start":13298,
                "strand":1
            },
            {
                "domains":[],
                "end":15966,
                "id":"NZ_CP010577.1.region007_ORF16",
                "start":15654,
                "strand":-1
            },
            {
                "domains":[],
                "end":16908,
                "id":"NZ_CP010577.1.region007_ORF17",
                "start":16551,
                "strand":1
            },
            {
                "domains":[
                    {
                        "bitscore":53.9,
                        "code":"PF13302",
                        "end":147,
                        "start":10
                    }
                ],
                "end":17547,
                "id":"NZ_CP010577.1.region007_ORF18",
                "start":17013,
                "strand":1
            },
            {
                "domains":[
                    {
                        "bitscore":22.8,
                        "code":"PF00485",
                        "end":167,
                        "start":58
                    }
                ],
                "end":18163,
                "id":"NZ_CP010577.1.region007_ORF19",
                "start":17602,
                "strand":1
            },
            {
                "domains":[
                    {
                        "bitscore":26.7,
                        "code":"PF05163",
                        "end":60,
                        "start":2
                    }
                ],
                "end":18480,
                "id":"NZ_CP010577.1.region007_ORF20",
                "start":18297,
                "strand":1
            },
            {
                "domains":[
                    {
                        "bitscore":114.2,
                        "code":"PF13104",
                        "end":45,
                        "start":1
                    }
                ],
                "end":18971,
                "id":"NZ_CP010577.1.region007_ORF21",
                "start":18833,
                "strand":-1
            },
            {
                "domains":[
                    {
                        "bitscore":185.3,
                        "code":"PF00768",
                        "end":267,
                        "start":26
                    }
                ],
                "end":20325,
                "id":"NZ_CP010577.1.region007_ORF22",
                "start":19308,
                "strand":-1
            },
            {
                "domains":[
                    {
                        "bitscore":73.6,
                        "code":"PF02518",
                        "end":384,
                        "start":273
                    },
                    {
                        "bitscore":50.7,
                        "code":"PF00512",
                        "end":227,
                        "start":160
                    }
                ],
                "end":21658,
                "id":"NZ_CP010577.1.region007_ORF23",
                "start":20500,
                "strand":-1
            },
            {
                "domains":[
                    {
                        "bitscore":86.7,
                        "code":"PF00486",
                        "end":229,
                        "start":153
                    },
                    {
                        "bitscore":101.8,
                        "code":"PF00072",
                        "end":114,
                        "start":5
                    }
                ],
                "end":22343,
                "id":"NZ_CP010577.1.region007_ORF24",
                "start":21647,
                "strand":-1
            },
            {
                "domains":[
                    {
                        "bitscore":53.6,
                        "code":"PF01966",
                        "end":146,
                        "start":31
                    }
                ],
                "end":23084,
                "id":"NZ_CP010577.1.region007_ORF25",
                "start":22535,
                "strand":1
            },
            {
                "domains":[],
                "end":23612,
                "id":"NZ_CP010577.1.region007_ORF26",
                "start":23156,
                "strand":1
            },
            {
                "domains":[
                    {
                        "bitscore":67.6,
                        "code":"PF13021",
                        "end":64,
                        "start":27
                    }
                ],
                "end":23975,
                "id":"NZ_CP010577.1.region007_ORF27",
                "start":23765,
                "strand":1
            },
            {
                "domains":[
                    {
                        "bitscore":135.9,
                        "code":"PF01048",
                        "end":235,
                        "start":12
                    }
                ],
                "end":24709,
                "id":"NZ_CP010577.1.region007_ORF28",
                "start":23971,
                "strand":1
            }
        ],
        "start":1
    },
    {
        "desc":"NZ_CP015727.1 Bacillus cereus strain A1, complete genome",
        "end":13708,
        "id":"NZ_CP015727.1.region002",
        "mibig":false,
        "orfs":[
            {
                "domains":[
                    {
                        "bitscore":36.5,
                        "code":"PF00672",
                        "end":227,
                        "start":179
                    },
                    {
                        "bitscore":57.0,
                        "code":"PF00512",
                        "end":302,
                        "start":235
                    },
                    {
                        "bitscore":88.5,
                        "code":"PF02518",
                        "end":452,
                        "start":346
                    }
                ],
                "end":1648,
                "id":"NZ_CP015727.1.region002_ORF1",
                "start":289,
                "strand":1
            },
            {
                "domains":[
                    {
                        "bitscore":99.0,
                        "code":"PF01522",
                        "end":189,
                        "start":64
                    }
                ],
                "end":2571,
                "id":"NZ_CP015727.1.region002_ORF2",
                "start":1749,
                "strand":1
            },
            {
                "domains":[
                    {
                        "bitscore":164.3,
                        "code":"PF10368",
                        "end":209,
                        "start":24
                    }
                ],
                "end":3242,
                "id":"NZ_CP015727.1.region002_ORF3",
                "start":2585,
                "strand":1
            },
            {
                "domains":[
                    {
                        "bitscore":119.1,
                        "code":"PF02308",
                        "end":140,
                        "start":9
                    }
                ],
                "end":4082,
                "id":"NZ_CP015727.1.region002_ORF4",
                "start":3401,
                "strand":1
            },
            {
                "domains":[
                    {
                        "bitscore":42.8,
                        "code":"PF00583",
                        "end":176,
                        "start":56
                    }
                ],
                "end":4702,
                "id":"NZ_CP015727.1.region002_ORF5",
                "start":4084,
                "strand":1
            },
            {
                "domains":[
                    {
                        "bitscore":180.7,
                        "code":"PF04183",
                        "end":388,
                        "start":153
                    },
                    {
                        "bitscore":136.6,
                        "code":"PF06276",
                        "end":580,
                        "start":418
                    }
                ],
                "end":6809,
                "id":"NZ_CP015727.1.region002_ORF6",
                "start":5000,
                "strand":1
            },
            {
                "domains":[
                    {
                        "bitscore":242.6,
                        "code":"PF04183",
                        "end":391,
                        "start":148
                    },
                    {
                        "bitscore":113.0,
                        "code":"PF06276",
                        "end":584,
                        "start":410
                    }
                ],
                "end":8708,
                "id":"NZ_CP015727.1.region002_ORF7",
                "start":6869,
                "strand":1
            },
            {
                "domains":[
                    {
                        "bitscore":73.6,
                        "code":"PF00501",
                        "end":293,
                        "start":44
                    },
                    {
                        "bitscore":42.9,
                        "code":"PF13193",
                        "end":399,
                        "start":328
                    }
                ],
                "end":9933,
                "id":"NZ_CP015727.1.region002_ORF8",
                "start":8694,
                "strand":1
            },
            {
                "domains":[],
                "end":10196,
                "id":"NZ_CP015727.1.region002_ORF9",
                "start":9929,
                "strand":1
            },
            {
                "domains":[
                    {
                        "bitscore":477.1,
                        "code":"PF19468",
                        "end":326,
                        "start":3
                    }
                ],
                "end":11203,
                "id":"NZ_CP015727.1.region002_ORF10",
                "start":10219,
                "strand":1
            },
            {
                "domains":[
                    {
                        "bitscore":106.6,
                        "code":"PF01261",
                        "end":273,
                        "start":21
                    }
                ],
                "end":12083,
                "id":"NZ_CP015727.1.region002_ORF11",
                "start":11240,
                "strand":1
            },
            {
                "domains":[
                    {
                        "bitscore":75.5,
                        "code":"PF00269",
                        "end":62,
                        "start":8
                    }
                ],
                "end":12414,
                "id":"NZ_CP015727.1.region002_ORF12",
                "start":12207,
                "strand":1
            }
        ],
        "start":1
    },
    {
        "desc":"NZ_CP015727.1 Bacillus cereus strain A1, complete genome",
        "end":25239,
        "id":"NZ_CP015727.1.region005",
        "mibig":false,
        "orfs":[
            {
                "domains":[
                    {
                        "bitscore":108.3,
                        "code":"PF13354",
                        "end":280,
                        "start":73
                    }
                ],
                "end":1225,
                "id":"NZ_CP015727.1.region005_ORF1",
                "start":298,
                "strand":1
            },
            {
                "domains":[
                    {
                        "bitscore":60.2,
                        "code":"PF00149",
                        "end":220,
                        "start":48
                    }
                ],
                "end":2325,
                "id":"NZ_CP015727.1.region005_ORF2",
                "start":1482,
                "strand":1
            },
            {
                "domains":[],
                "end":2791,
                "id":"NZ_CP015727.1.region005_ORF3",
                "start":2539,
                "strand":1
            },
            {
                "domains":[
                    {
                        "bitscore":109.8,
                        "code":"PF00005",
                        "end":163,
                        "start":21
                    }
                ],
                "end":3704,
                "id":"NZ_CP015727.1.region005_ORF4",
                "start":2978,
                "strand":1
            },
            {
                "domains":[
                    {
                        "bitscore":121.5,
                        "code":"PF12698",
                        "end":331,
                        "start":18
                    }
                ],
                "end":4720,
                "id":"NZ_CP015727.1.region005_ORF5",
                "start":3700,
                "strand":1
            },
            {
                "domains":[
                    {
                        "bitscore":66.3,
                        "code":"PF00440",
                        "end":71,
                        "start":25
                    }
                ],
                "end":5398,
                "id":"NZ_CP015727.1.region005_ORF6",
                "start":4744,
                "strand":1
            },
            {
                "domains":[],
                "end":5820,
                "id":"NZ_CP015727.1.region005_ORF7",
                "start":5520,
                "strand":-1
            },
            {
                "domains":[
                    {
                        "bitscore":124.9,
                        "code":"PF04463",
                        "end":149,
                        "start":9
                    },
                    {
                        "bitscore":139.3,
                        "code":"PF08349",
                        "end":307,
                        "start":191
                    }
                ],
                "end":7022,
                "id":"NZ_CP015727.1.region005_ORF8",
                "start":6053,
                "strand":1
            },
            {
                "domains":[
                    {
                        "bitscore":134.8,
                        "code":"PF02771",
                        "end":118,
                        "start":6
                    },
                    {
                        "bitscore":91.9,
                        "code":"PF02770",
                        "end":218,
                        "start":122
                    },
                    {
                        "bitscore":190.1,
                        "code":"PF00441",
                        "end":379,
                        "start":230
                    }
                ],
                "end":8384,
                "id":"NZ_CP015727.1.region005_ORF9",
                "start":7238,
                "strand":1
            },
            {
                "domains":[
                    {
                        "bitscore":151.6,
                        "code":"PF00289",
                        "end":110,
                        "start":1
                    },
                    {
                        "bitscore":252.7,
                        "code":"PF02786",
                        "end":324,
                        "start":115
                    },
                    {
                        "bitscore":118.7,
                        "code":"PF02785",
                        "end":440,
                        "start":336
                    }
                ],
                "end":9737,
                "id":"NZ_CP015727.1.region005_ORF10",
                "start":8399,
                "strand":1
            },
            {
                "domains":[
                    {
                        "bitscore":61.1,
                        "code":"PF00364",
                        "end":70,
                        "start":1
                    }
                ],
                "end":9979,
                "id":"NZ_CP015727.1.region005_ORF11",
                "start":9763,
                "strand":1
            },
            {
                "domains":[
                    {
                        "bitscore":164.3,
                        "code":"PF00682",
                        "end":280,
                        "start":7
                    }
                ],
                "end":10912,
                "id":"NZ_CP015727.1.region005_ORF12",
                "start":10000,
                "strand":1
            },
            {
                "domains":[
                    {
                        "bitscore":243.5,
                        "code":"PF00378",
                        "end":262,
                        "start":13
                    }
                ],
                "end":11705,
                "id":"NZ_CP015727.1.region005_ORF13",
                "start":10916,
                "strand":1
            },
            {
                "domains":[
                    {
                        "bitscore":529.4,
                        "code":"PF01039",
                        "end":511,
                        "start":29
                    }
                ],
                "end":13249,
                "id":"NZ_CP015727.1.region005_ORF14",
                "start":11707,
                "strand":1
            },
            {
                "domains":[
                    {
                        "bitscore":46.6,
                        "code":"PF16177",
                        "end":87,
                        "start":30
                    },
                    {
                        "bitscore":255.7,
                        "code":"PF00501",
                        "end":522,
                        "start":91
                    },
                    {
                        "bitscore":77.0,
                        "code":"PF13193",
                        "end":608,
                        "start":530
                    }
                ],
                "end":15239,
                "id":"NZ_CP015727.1.region005_ORF15",
                "start":13298,
                "strand":1
            },
            {
                "domains":[],
                "end":15940,
                "id":"NZ_CP015727.1.region005_ORF16",
                "start":15667,
                "strand":-1
            },
            {
                "domains":[],
                "end":16882,
                "id":"NZ_CP015727.1.region005_ORF17",
                "start":16525,
                "strand":1
            },
            {
                "domains":[
                    {
                        "bitscore":51.2,
                        "code":"PF13302",
                        "end":147,
                        "start":10
                    }
                ],
                "end":17521,
                "id":"NZ_CP015727.1.region005_ORF18",
                "start":16987,
                "strand":1
            },
            {
                "domains":[
                    {
                        "bitscore":22.3,
                        "code":"PF00485",
                        "end":167,
                        "start":58
                    }
                ],
                "end":18137,
                "id":"NZ_CP015727.1.region005_ORF19",
                "start":17576,
                "strand":1
            },
            {
                "domains":[
                    {
                        "bitscore":114.2,
                        "code":"PF13104",
                        "end":45,
                        "start":1
                    }
                ],
                "end":18842,
                "id":"NZ_CP015727.1.region005_ORF20",
                "start":18704,
                "strand":-1
            },
            {
                "domains":[
                    {
                        "bitscore":184.3,
                        "code":"PF00768",
                        "end":267,
                        "start":26
                    }
                ],
                "end":20180,
                "id":"NZ_CP015727.1.region005_ORF21",
                "start":19163,
                "strand":-1
            },
            {
                "domains":[
                    {
                        "bitscore":73.6,
                        "code":"PF02518",
                        "end":384,
                        "start":273
                    },
                    {
                        "bitscore":50.7,
                        "code":"PF00512",
                        "end":227,
                        "start":160
                    }
                ],
                "end":21513,
                "id":"NZ_CP015727.1.region005_ORF22",
                "start":20355,
                "strand":-1
            },
            {
                "domains":[
                    {
                        "bitscore":86.7,
                        "code":"PF00486",
                        "end":229,
                        "start":153
                    },
                    {
                        "bitscore":101.8,
                        "code":"PF00072",
                        "end":114,
                        "start":5
                    }
                ],
                "end":22198,
                "id":"NZ_CP015727.1.region005_ORF23",
                "start":21502,
                "strand":-1
            },
            {
                "domains":[
                    {
                        "bitscore":57.8,
                        "code":"PF01966",
                        "end":159,
                        "start":31
                    }
                ],
                "end":22999,
                "id":"NZ_CP015727.1.region005_ORF24",
                "start":22390,
                "strand":1
            },
            {
                "domains":[
                    {
                        "bitscore":134.7,
                        "code":"PF01048",
                        "end":235,
                        "start":12
                    }
                ],
                "end":24421,
                "id":"NZ_CP015727.1.region005_ORF25",
                "start":23683,
                "strand":1
            }
        ],
        "start":1
    },
    {
        "desc":"NZ_CP019230.1 Bacillus thuringiensis strain YGd22-03, complete genome",
        "end":13708,
        "id":"NZ_CP019230.1.region002",
        "mibig":false,
        "orfs":[
            {
                "domains":[
                    {
                        "bitscore":35.5,
                        "code":"PF00672",
                        "end":227,
                        "start":179
                    },
                    {
                        "bitscore":57.8,
                        "code":"PF00512",
                        "end":302,
                        "start":235
                    },
                    {
                        "bitscore":88.5,
                        "code":"PF02518",
                        "end":452,
                        "start":346
                    }
                ],
                "end":1651,
                "id":"NZ_CP019230.1.region002_ORF1",
                "start":292,
                "strand":1
            },
            {
                "domains":[
                    {
                        "bitscore":99.0,
                        "code":"PF01522",
                        "end":189,
                        "start":64
                    }
                ],
                "end":2574,
                "id":"NZ_CP019230.1.region002_ORF2",
                "start":1752,
                "strand":1
            },
            {
                "domains":[
                    {
                        "bitscore":166.8,
                        "code":"PF10368",
                        "end":209,
                        "start":24
                    }
                ],
                "end":3245,
                "id":"NZ_CP019230.1.region002_ORF3",
                "start":2588,
                "strand":1
            },
            {
                "domains":[
                    {
                        "bitscore":119.1,
                        "code":"PF02308",
                        "end":140,
                        "start":9
                    }
                ],
                "end":4085,
                "id":"NZ_CP019230.1.region002_ORF4",
                "start":3404,
                "strand":1
            },
            {
                "domains":[
                    {
                        "bitscore":43.1,
                        "code":"PF00583",
                        "end":144,
                        "start":24
                    }
                ],
                "end":4703,
                "id":"NZ_CP019230.1.region002_ORF5",
                "start":4181,
                "strand":1
            },
            {
                "domains":[
                    {
                        "bitscore":180.3,
                        "code":"PF04183",
                        "end":388,
                        "start":153
                    },
                    {
                        "bitscore":134.1,
                        "code":"PF06276",
                        "end":580,
                        "start":418
                    }
                ],
                "end":6809,
                "id":"NZ_CP019230.1.region002_ORF6",
                "start":5000,
                "strand":1
            },
            {
                "domains":[
                    {
                        "bitscore":245.0,
                        "code":"PF04183",
                        "end":391,
                        "start":148
                    },
                    {
                        "bitscore":111.6,
                        "code":"PF06276",
                        "end":584,
                        "start":410
                    }
                ],
                "end":8708,
                "id":"NZ_CP019230.1.region002_ORF7",
                "start":6869,
                "strand":1
            },
            {
                "domains":[
                    {
                        "bitscore":73.3,
                        "code":"PF00501",
                        "end":320,
                        "start":46
                    },
                    {
                        "bitscore":41.7,
                        "code":"PF13193",
                        "end":399,
                        "start":328
                    }
                ],
                "end":9933,
                "id":"NZ_CP019230.1.region002_ORF8",
                "start":8694,
                "strand":1
            },
            {
                "domains":[],
                "end":10205,
                "id":"NZ_CP019230.1.region002_ORF9",
                "start":9929,
                "strand":1
            },
            {
                "domains":[
                    {
                        "bitscore":473.2,
                        "code":"PF19468",
                        "end":326,
                        "start":3
                    }
                ],
                "end":11212,
                "id":"NZ_CP019230.1.region002_ORF10",
                "start":10228,
                "strand":1
            },
            {
                "domains":[
                    {
                        "bitscore":109.9,
                        "code":"PF01261",
                        "end":273,
                        "start":21
                    }
                ],
                "end":12092,
                "id":"NZ_CP019230.1.region002_ORF11",
                "start":11249,
                "strand":1
            },
            {
                "domains":[
                    {
                        "bitscore":75.5,
                        "code":"PF00269",
                        "end":62,
                        "start":8
                    }
                ],
                "end":12423,
                "id":"NZ_CP019230.1.region002_ORF12",
                "start":12216,
                "strand":1
            }
        ],
        "start":1
    },
    {
        "desc":"NZ_CP019230.1 Bacillus thuringiensis strain YGd22-03, complete genome",
        "end":25239,
        "id":"NZ_CP019230.1.region005",
        "mibig":false,
        "orfs":[
            {
                "domains":[
                    {
                        "bitscore":108.3,
                        "code":"PF13354",
                        "end":280,
                        "start":73
                    }
                ],
                "end":1226,
                "id":"NZ_CP019230.1.region005_ORF1",
                "start":299,
                "strand":1
            },
            {
                "domains":[
                    {
                        "bitscore":59.1,
                        "code":"PF00149",
                        "end":220,
                        "start":48
                    }
                ],
                "end":2326,
                "id":"NZ_CP019230.1.region005_ORF2",
                "start":1483,
                "strand":1
            },
            {
                "domains":[],
                "end":2792,
                "id":"NZ_CP019230.1.region005_ORF3",
                "start":2540,
                "strand":1
            },
            {
                "domains":[
                    {
                        "bitscore":109.8,
                        "code":"PF00005",
                        "end":163,
                        "start":21
                    }
                ],
                "end":3705,
                "id":"NZ_CP019230.1.region005_ORF4",
                "start":2979,
                "strand":1
            },
            {
                "domains":[
                    {
                        "bitscore":123.8,
                        "code":"PF12698",
                        "end":331,
                        "start":18
                    }
                ],
                "end":4721,
                "id":"NZ_CP019230.1.region005_ORF5",
                "start":3701,
                "strand":1
            },
            {
                "domains":[
                    {
                        "bitscore":66.3,
                        "code":"PF00440",
                        "end":71,
                        "start":25
                    }
                ],
                "end":5399,
                "id":"NZ_CP019230.1.region005_ORF6",
                "start":4745,
                "strand":1
            },
            {
                "domains":[],
                "end":5820,
                "id":"NZ_CP019230.1.region005_ORF7",
                "start":5520,
                "strand":-1
            },
            {
                "domains":[
                    {
                        "bitscore":124.7,
                        "code":"PF04463",
                        "end":149,
                        "start":9
                    },
                    {
                        "bitscore":139.7,
                        "code":"PF08349",
                        "end":307,
                        "start":191
                    }
                ],
                "end":7022,
                "id":"NZ_CP019230.1.region005_ORF8",
                "start":6053,
                "strand":1
            },
            {
                "domains":[
                    {
                        "bitscore":134.8,
                        "code":"PF02771",
                        "end":118,
                        "start":6
                    },
                    {
                        "bitscore":91.9,
                        "code":"PF02770",
                        "end":218,
                        "start":122
                    },
                    {
                        "bitscore":190.1,
                        "code":"PF00441",
                        "end":379,
                        "start":230
                    }
                ],
                "end":8384,
                "id":"NZ_CP019230.1.region005_ORF9",
                "start":7238,
                "strand":1
            },
            {
                "domains":[
                    {
                        "bitscore":153.0,
                        "code":"PF00289",
                        "end":110,
                        "start":1
                    },
                    {
                        "bitscore":252.7,
                        "code":"PF02786",
                        "end":324,
                        "start":115
                    },
                    {
                        "bitscore":118.7,
                        "code":"PF02785",
                        "end":440,
                        "start":336
                    }
                ],
                "end":9737,
                "id":"NZ_CP019230.1.region005_ORF10",
                "start":8399,
                "strand":1
            },
            {
                "domains":[
                    {
                        "bitscore":61.1,
                        "code":"PF00364",
                        "end":70,
                        "start":1
                    }
                ],
                "end":9979,
                "id":"NZ_CP019230.1.region005_ORF11",
                "start":9763,
                "strand":1
            },
            {
                "domains":[
                    {
                        "bitscore":164.5,
                        "code":"PF00682",
                        "end":280,
                        "start":7
                    }
                ],
                "end":10912,
                "id":"NZ_CP019230.1.region005_ORF12",
                "start":10000,
                "strand":1
            },
            {
                "domains":[
                    {
                        "bitscore":236.8,
                        "code":"PF00378",
                        "end":262,
                        "start":13
                    }
                ],
                "end":11705,
                "id":"NZ_CP019230.1.region005_ORF13",
                "start":10916,
                "strand":1
            },
            {
                "domains":[
                    {
                        "bitscore":529.4,
                        "code":"PF01039",
                        "end":511,
                        "start":29
                    }
                ],
                "end":13249,
                "id":"NZ_CP019230.1.region005_ORF14",
                "start":11707,
                "strand":1
            },
            {
                "domains":[
                    {
                        "bitscore":45.3,
                        "code":"PF16177",
                        "end":87,
                        "start":30
                    },
                    {
                        "bitscore":255.9,
                        "code":"PF00501",
                        "end":522,
                        "start":91
                    },
                    {
                        "bitscore":77.0,
                        "code":"PF13193",
                        "end":608,
                        "start":530
                    }
                ],
                "end":15239,
                "id":"NZ_CP019230.1.region005_ORF15",
                "start":13298,
                "strand":1
            },
            {
                "domains":[],
                "end":15790,
                "id":"NZ_CP019230.1.region005_ORF16",
                "start":15574,
                "strand":1
            },
            {
                "domains":[],
                "end":16201,
                "id":"NZ_CP019230.1.region005_ORF17",
                "start":15835,
                "strand":1
            },
            {
                "domains":[
                    {
                        "bitscore":52.9,
                        "code":"PF04977",
                        "end":122,
                        "start":44
                    }
                ],
                "end":16841,
                "id":"NZ_CP019230.1.region005_ORF18",
                "start":16472,
                "strand":-1
            },
            {
                "domains":[],
                "end":17611,
                "id":"NZ_CP019230.1.region005_ORF19",
                "start":17233,
                "strand":-1
            },
            {
                "domains":[],
                "end":18564,
                "id":"NZ_CP019230.1.region005_ORF20",
                "start":18207,
                "strand":1
            },
            {
                "domains":[
                    {
                        "bitscore":53.5,
                        "code":"PF13302",
                        "end":147,
                        "start":10
                    }
                ],
                "end":19203,
                "id":"NZ_CP019230.1.region005_ORF21",
                "start":18669,
                "strand":1
            },
            {
                "domains":[],
                "end":19818,
                "id":"NZ_CP019230.1.region005_ORF22",
                "start":19257,
                "strand":1
            },
            {
                "domains":[
                    {
                        "bitscore":114.2,
                        "code":"PF13104",
                        "end":45,
                        "start":1
                    }
                ],
                "end":20523,
                "id":"NZ_CP019230.1.region005_ORF23",
                "start":20385,
                "strand":-1
            },
            {
                "domains":[
                    {
                        "bitscore":184.7,
                        "code":"PF00768",
                        "end":267,
                        "start":26
                    }
                ],
                "end":21878,
                "id":"NZ_CP019230.1.region005_ORF24",
                "start":20861,
                "strand":-1
            },
            {
                "domains":[
                    {
                        "bitscore":73.6,
                        "code":"PF02518",
                        "end":384,
                        "start":273
                    },
                    {
                        "bitscore":50.7,
                        "code":"PF00512",
                        "end":227,
                        "start":160
                    }
                ],
                "end":23212,
                "id":"NZ_CP019230.1.region005_ORF25",
                "start":22054,
                "strand":-1
            },
            {
                "domains":[
                    {
                        "bitscore":86.7,
                        "code":"PF00486",
                        "end":229,
                        "start":153
                    },
                    {
                        "bitscore":101.8,
                        "code":"PF00072",
                        "end":114,
                        "start":5
                    }
                ],
                "end":23897,
                "id":"NZ_CP019230.1.region005_ORF26",
                "start":23201,
                "strand":-1
            },
            {
                "domains":[
                    {
                        "bitscore":53.7,
                        "code":"PF01966",
                        "end":159,
                        "start":31
                    }
                ],
                "end":24698,
                "id":"NZ_CP019230.1.region005_ORF27",
                "start":24089,
                "strand":1
            }
        ],
        "start":1
    },
    {
        "desc":"NZ_CP020002.1 Bacillus thuringiensis strain Bacillus thuringiensis L-7601 chromosome, complete genome",
        "end":13708,
        "id":"NZ_CP020002.1.region004",
        "mibig":false,
        "orfs":[
            {
                "domains":[
                    {
                        "bitscore":147.0,
                        "code":"PF03816",
                        "end":246,
                        "start":97
                    }
                ],
                "end":1137,
                "id":"NZ_CP020002.1.region004_ORF1",
                "start":135,
                "strand":1
            },
            {
                "domains":[
                    {
                        "bitscore":99.4,
                        "code":"PF01522",
                        "end":189,
                        "start":64
                    }
                ],
                "end":2543,
                "id":"NZ_CP020002.1.region004_ORF2",
                "start":1721,
                "strand":1
            },
            {
                "domains":[
                    {
                        "bitscore":165.3,
                        "code":"PF10368",
                        "end":209,
                        "start":24
                    }
                ],
                "end":3214,
                "id":"NZ_CP020002.1.region004_ORF3",
                "start":2557,
                "strand":1
            },
            {
                "domains":[
                    {
                        "bitscore":119.1,
                        "code":"PF02308",
                        "end":140,
                        "start":9
                    }
                ],
                "end":4054,
                "id":"NZ_CP020002.1.region004_ORF4",
                "start":3373,
                "strand":1
            },
            {
                "domains":[
                    {
                        "bitscore":41.7,
                        "code":"PF00583",
                        "end":144,
                        "start":21
                    }
                ],
                "end":4683,
                "id":"NZ_CP020002.1.region004_ORF5",
                "start":4149,
                "strand":1
            },
            {
                "domains":[
                    {
                        "bitscore":182.2,
                        "code":"PF04183",
                        "end":388,
                        "start":153
                    },
                    {
                        "bitscore":136.6,
                        "code":"PF06276",
                        "end":580,
                        "start":418
                    }
                ],
                "end":6809,
                "id":"NZ_CP020002.1.region004_ORF6",
                "start":5000,
                "strand":1
            },
            {
                "domains":[
                    {
                        "bitscore":242.9,
                        "code":"PF04183",
                        "end":391,
                        "start":148
                    },
                    {
                        "bitscore":113.5,
                        "code":"PF06276",
                        "end":584,
                        "start":410
                    }
                ],
                "end":8708,
                "id":"NZ_CP020002.1.region004_ORF7",
                "start":6869,
                "strand":1
            },
            {
                "domains":[
                    {
                        "bitscore":72.4,
                        "code":"PF00501",
                        "end":290,
                        "start":36
                    },
                    {
                        "bitscore":44.5,
                        "code":"PF13193",
                        "end":399,
                        "start":328
                    }
                ],
                "end":9933,
                "id":"NZ_CP020002.1.region004_ORF8",
                "start":8694,
                "strand":1
            },
            {
                "domains":[],
                "end":10205,
                "id":"NZ_CP020002.1.region004_ORF9",
                "start":9929,
                "strand":1
            },
            {
                "domains":[
                    {
                        "bitscore":476.7,
                        "code":"PF19468",
                        "end":326,
                        "start":3
                    }
                ],
                "end":11212,
                "id":"NZ_CP020002.1.region004_ORF10",
                "start":10228,
                "strand":1
            },
            {
                "domains":[
                    {
                        "bitscore":110.1,
                        "code":"PF01261",
                        "end":273,
                        "start":21
                    }
                ],
                "end":12092,
                "id":"NZ_CP020002.1.region004_ORF11",
                "start":11249,
                "strand":1
            },
            {
                "domains":[
                    {
                        "bitscore":75.5,
                        "code":"PF00269",
                        "end":62,
                        "start":8
                    }
                ],
                "end":12423,
                "id":"NZ_CP020002.1.region004_ORF12",
                "start":12216,
                "strand":1
            }
        ],
        "start":1
    },
    {
        "desc":"NZ_CP020002.1 Bacillus thuringiensis strain Bacillus thuringiensis L-7601 chromosome, complete genome",
        "end":25239,
        "id":"NZ_CP020002.1.region007",
        "mibig":false,
        "orfs":[
            {
                "domains":[
                    {
                        "bitscore":110.3,
                        "code":"PF13354",
                        "end":280,
                        "start":73
                    }
                ],
                "end":1215,
                "id":"NZ_CP020002.1.region007_ORF1",
                "start":288,
                "strand":1
            },
            {
                "domains":[
                    {
                        "bitscore":59.3,
                        "code":"PF00149",
                        "end":220,
                        "start":48
                    }
                ],
                "end":2318,
                "id":"NZ_CP020002.1.region007_ORF2",
                "start":1475,
                "strand":1
            },
            {
                "domains":[],
                "end":2785,
                "id":"NZ_CP020002.1.region007_ORF3",
                "start":2533,
                "strand":1
            },
            {
                "domains":[
                    {
                        "bitscore":109.8,
                        "code":"PF00005",
                        "end":163,
                        "start":21
                    }
                ],
                "end":3701,
                "id":"NZ_CP020002.1.region007_ORF4",
                "start":2975,
                "strand":1
            },
            {
                "domains":[
                    {
                        "bitscore":49.0,
                        "code":"PF12698",
                        "end":240,
                        "start":18
                    }
                ],
                "end":4453,
                "id":"NZ_CP020002.1.region007_ORF5",
                "start":3697,
                "strand":1
            },
            {
                "domains":[
                    {
                        "bitscore":66.3,
                        "code":"PF00440",
                        "end":71,
                        "start":25
                    }
                ],
                "end":5399,
                "id":"NZ_CP020002.1.region007_ORF7",
                "start":4745,
                "strand":1
            },
            {
                "domains":[],
                "end":5844,
                "id":"NZ_CP020002.1.region007_ORF8",
                "start":5520,
                "strand":-1
            },
            {
                "domains":[
                    {
                        "bitscore":123.5,
                        "code":"PF04463",
                        "end":149,
                        "start":9
                    },
                    {
                        "bitscore":138.8,
                        "code":"PF08349",
                        "end":307,
                        "start":191
                    }
                ],
                "end":7022,
                "id":"NZ_CP020002.1.region007_ORF9",
                "start":6053,
                "strand":1
            },
            {
                "domains":[
                    {
                        "bitscore":134.8,
                        "code":"PF02771",
                        "end":118,
                        "start":6
                    },
                    {
                        "bitscore":91.9,
                        "code":"PF02770",
                        "end":218,
                        "start":122
                    },
                    {
                        "bitscore":190.1,
                        "code":"PF00441",
                        "end":379,
                        "start":230
                    }
                ],
                "end":8384,
                "id":"NZ_CP020002.1.region007_ORF10",
                "start":7238,
                "strand":1
            },
            {
                "domains":[
                    {
                        "bitscore":153.0,
                        "code":"PF00289",
                        "end":110,
                        "start":1
                    },
                    {
                        "bitscore":252.7,
                        "code":"PF02786",
                        "end":324,
                        "start":115
                    },
                    {
                        "bitscore":118.7,
                        "code":"PF02785",
                        "end":440,
                        "start":336
                    }
                ],
                "end":9737,
                "id":"NZ_CP020002.1.region007_ORF11",
                "start":8399,
                "strand":1
            },
            {
                "domains":[
                    {
                        "bitscore":61.1,
                        "code":"PF00364",
                        "end":70,
                        "start":1
                    }
                ],
                "end":9979,
                "id":"NZ_CP020002.1.region007_ORF12",
                "start":9763,
                "strand":1
            },
            {
                "domains":[
                    {
                        "bitscore":163.3,
                        "code":"PF00682",
                        "end":280,
                        "start":7
                    }
                ],
                "end":10912,
                "id":"NZ_CP020002.1.region007_ORF13",
                "start":10000,
                "strand":1
            },
            {
                "domains":[
                    {
                        "bitscore":241.7,
                        "code":"PF00378",
                        "end":262,
                        "start":13
                    }
                ],
                "end":11705,
                "id":"NZ_CP020002.1.region007_ORF14",
                "start":10916,
                "strand":1
            },
            {
                "domains":[
                    {
                        "bitscore":529.4,
                        "code":"PF01039",
                        "end":511,
                        "start":29
                    }
                ],
                "end":13249,
                "id":"NZ_CP020002.1.region007_ORF15",
                "start":11707,
                "strand":1
            },
            {
                "domains":[
                    {
                        "bitscore":40.3,
                        "code":"PF16177",
                        "end":87,
                        "start":30
                    },
                    {
                        "bitscore":256.0,
                        "code":"PF00501",
                        "end":522,
                        "start":91
                    },
                    {
                        "bitscore":77.0,
                        "code":"PF13193",
                        "end":608,
                        "start":530
                    }
                ],
                "end":15239,
                "id":"NZ_CP020002.1.region007_ORF16",
                "start":13298,
                "strand":1
            },
            {
                "domains":[],
                "end":16226,
                "id":"NZ_CP020002.1.region007_ORF17",
                "start":15587,
                "strand":1
            },
            {
                "domains":[
                    {
                        "bitscore":150.4,
                        "code":"PF01548",
                        "end":162,
                        "start":4
                    },
                    {
                        "bitscore":95.9,
                        "code":"PF02371",
                        "end":354,
                        "start":267
                    }
                ],
                "end":17474,
                "id":"NZ_CP020002.1.region007_ORF18",
                "start":16277,
                "strand":1
            },
            {
                "domains":[],
                "end":18616,
                "id":"NZ_CP020002.1.region007_ORF19",
                "start":18259,
                "strand":1
            },
            {
                "domains":[
                    {
                        "bitscore":48.2,
                        "code":"PF13302",
                        "end":147,
                        "start":10
                    }
                ],
                "end":19255,
                "id":"NZ_CP020002.1.region007_ORF20",
                "start":18721,
                "strand":1
            },
            {
                "domains":[],
                "end":20134,
                "id":"NZ_CP020002.1.region007_ORF21",
                "start":19525,
                "strand":-1
            },
            {
                "domains":[
                    {
                        "bitscore":114.2,
                        "code":"PF13104",
                        "end":45,
                        "start":1
                    }
                ],
                "end":20881,
                "id":"NZ_CP020002.1.region007_ORF22",
                "start":20743,
                "strand":-1
            },
            {
                "domains":[
                    {
                        "bitscore":189.5,
                        "code":"PF00768",
                        "end":267,
                        "start":26
                    }
                ],
                "end":22230,
                "id":"NZ_CP020002.1.region007_ORF23",
                "start":21213,
                "strand":-1
            },
            {
                "domains":[
                    {
                        "bitscore":74.1,
                        "code":"PF02518",
                        "end":384,
                        "start":273
                    },
                    {
                        "bitscore":50.7,
                        "code":"PF00512",
                        "end":227,
                        "start":160
                    }
                ],
                "end":23563,
                "id":"NZ_CP020002.1.region007_ORF24",
                "start":22405,
                "strand":-1
            },
            {
                "domains":[
                    {
                        "bitscore":87.0,
                        "code":"PF00486",
                        "end":229,
                        "start":153
                    },
                    {
                        "bitscore":101.8,
                        "code":"PF00072",
                        "end":114,
                        "start":5
                    }
                ],
                "end":24248,
                "id":"NZ_CP020002.1.region007_ORF25",
                "start":23552,
                "strand":-1
            },
            {
                "domains":[
                    {
                        "bitscore":53.1,
                        "code":"PF01966",
                        "end":146,
                        "start":31
                    }
                ],
                "end":25049,
                "id":"NZ_CP020002.1.region007_ORF26",
                "start":24440,
                "strand":1
            }
        ],
        "start":1
    },
    {
        "desc":"NZ_CP022345.1 Bacillus thuringiensis strain c25 chromosome, complete genome",
        "end":25239,
        "id":"NZ_CP022345.1.region005",
        "mibig":false,
        "orfs":[
            {
                "domains":[
                    {
                        "bitscore":101.8,
                        "code":"PF00072",
                        "end":114,
                        "start":5
                    },
                    {
                        "bitscore":86.7,
                        "code":"PF00486",
                        "end":229,
                        "start":153
                    }
                ],
                "end":1413,
                "id":"NZ_CP022345.1.region005_ORF1",
                "start":717,
                "strand":1
            },
            {
                "domains":[
                    {
                        "bitscore":50.7,
                        "code":"PF00512",
                        "end":227,
                        "start":160
                    },
                    {
                        "bitscore":73.6,
                        "code":"PF02518",
                        "end":384,
                        "start":273
                    }
                ],
                "end":2560,
                "id":"NZ_CP022345.1.region005_ORF2",
                "start":1402,
                "strand":1
            },
            {
                "domains":[
                    {
                        "bitscore":184.7,
                        "code":"PF00768",
                        "end":267,
                        "start":26
                    }
                ],
                "end":3753,
                "id":"NZ_CP022345.1.region005_ORF3",
                "start":2736,
                "strand":1
            },
            {
                "domains":[
                    {
                        "bitscore":114.2,
                        "code":"PF13104",
                        "end":45,
                        "start":1
                    }
                ],
                "end":4224,
                "id":"NZ_CP022345.1.region005_ORF4",
                "start":4086,
                "strand":1
            },
            {
                "domains":[
                    {
                        "bitscore":45.4,
                        "code":"PF12146",
                        "end":129,
                        "start":24
                    }
                ],
                "end":5483,
                "id":"NZ_CP022345.1.region005_ORF5",
                "start":4742,
                "strand":-1
            },
            {
                "domains":[],
                "end":6036,
                "id":"NZ_CP022345.1.region005_ORF6",
                "start":5475,
                "strand":-1
            },
            {
                "domains":[
                    {
                        "bitscore":53.2,
                        "code":"PF13302",
                        "end":147,
                        "start":10
                    }
                ],
                "end":6624,
                "id":"NZ_CP022345.1.region005_ORF7",
                "start":6090,
                "strand":-1
            },
            {
                "domains":[],
                "end":7086,
                "id":"NZ_CP022345.1.region005_ORF8",
                "start":6729,
                "strand":-1
            },
            {
                "domains":[],
                "end":8060,
                "id":"NZ_CP022345.1.region005_ORF9",
                "start":7682,
                "strand":1
            },
            {
                "domains":[
                    {
                        "bitscore":52.9,
                        "code":"PF04977",
                        "end":122,
                        "start":44
                    }
                ],
                "end":8821,
                "id":"NZ_CP022345.1.region005_ORF10",
                "start":8452,
                "strand":1
            },
            {
                "domains":[],
                "end":9404,
                "id":"NZ_CP022345.1.region005_ORF11",
                "start":9092,
                "strand":-1
            },
            {
                "domains":[],
                "end":9665,
                "id":"NZ_CP022345.1.region005_ORF12",
                "start":9449,
                "strand":-1
            },
            {
                "domains":[
                    {
                        "bitscore":77.0,
                        "code":"PF13193",
                        "end":608,
                        "start":530
                    },
                    {
                        "bitscore":255.9,
                        "code":"PF00501",
                        "end":522,
                        "start":91
                    },
                    {
                        "bitscore":46.6,
                        "code":"PF16177",
                        "end":87,
                        "start":30
                    }
                ],
                "end":11941,
                "id":"NZ_CP022345.1.region005_ORF13",
                "start":10000,
                "strand":-1
            },
            {
                "domains":[
                    {
                        "bitscore":529.7,
                        "code":"PF01039",
                        "end":511,
                        "start":29
                    }
                ],
                "end":13532,
                "id":"NZ_CP022345.1.region005_ORF14",
                "start":11990,
                "strand":-1
            },
            {
                "domains":[
                    {
                        "bitscore":242.6,
                        "code":"PF00378",
                        "end":262,
                        "start":13
                    }
                ],
                "end":14323,
                "id":"NZ_CP022345.1.region005_ORF15",
                "start":13534,
                "strand":-1
            },
            {
                "domains":[
                    {
                        "bitscore":164.3,
                        "code":"PF00682",
                        "end":280,
                        "start":7
                    }
                ],
                "end":15239,
                "id":"NZ_CP022345.1.region005_ORF16",
                "start":14327,
                "strand":-1
            },
            {
                "domains":[
                    {
                        "bitscore":61.1,
                        "code":"PF00364",
                        "end":70,
                        "start":1
                    }
                ],
                "end":15476,
                "id":"NZ_CP022345.1.region005_ORF17",
                "start":15260,
                "strand":-1
            },
            {
                "domains":[
                    {
                        "bitscore":118.7,
                        "code":"PF02785",
                        "end":440,
                        "start":336
                    },
                    {
                        "bitscore":252.7,
                        "code":"PF02786",
                        "end":324,
                        "start":115
                    },
                    {
                        "bitscore":153.0,
                        "code":"PF00289",
                        "end":110,
                        "start":1
                    }
                ],
                "end":16840,
                "id":"NZ_CP022345.1.region005_ORF18",
                "start":15502,
                "strand":-1
            },
            {
                "domains":[
                    {
                        "bitscore":190.1,
                        "code":"PF00441",
                        "end":379,
                        "start":230
                    },
                    {
                        "bitscore":91.9,
                        "code":"PF02770",
                        "end":218,
                        "start":122
                    },
                    {
                        "bitscore":134.8,
                        "code":"PF02771",
                        "end":118,
                        "start":6
                    }
                ],
                "end":18001,
                "id":"NZ_CP022345.1.region005_ORF19",
                "start":16855,
                "strand":-1
            },
            {
                "domains":[
                    {
                        "bitscore":139.7,
                        "code":"PF08349",
                        "end":307,
                        "start":191
                    },
                    {
                        "bitscore":124.9,
                        "code":"PF04463",
                        "end":149,
                        "start":9
                    }
                ],
                "end":19186,
                "id":"NZ_CP022345.1.region005_ORF20",
                "start":18217,
                "strand":-1
            },
            {
                "domains":[],
                "end":19719,
                "id":"NZ_CP022345.1.region005_ORF21",
                "start":19419,
                "strand":1
            },
            {
                "domains":[
                    {
                        "bitscore":66.3,
                        "code":"PF00440",
                        "end":71,
                        "start":25
                    }
                ],
                "end":20495,
                "id":"NZ_CP022345.1.region005_ORF22",
                "start":19841,
                "strand":-1
            },
            {
                "domains":[
                    {
                        "bitscore":123.8,
                        "code":"PF12698",
                        "end":331,
                        "start":18
                    }
                ],
                "end":21539,
                "id":"NZ_CP022345.1.region005_ORF23",
                "start":20519,
                "strand":-1
            },
            {
                "domains":[
                    {
                        "bitscore":109.8,
                        "code":"PF00005",
                        "end":163,
                        "start":21
                    }
                ],
                "end":22261,
                "id":"NZ_CP022345.1.region005_ORF24",
                "start":21535,
                "strand":-1
            },
            {
                "domains":[],
                "end":22700,
                "id":"NZ_CP022345.1.region005_ORF25",
                "start":22448,
                "strand":-1
            },
            {
                "domains":[
                    {
                        "bitscore":59.1,
                        "code":"PF00149",
                        "end":220,
                        "start":48
                    }
                ],
                "end":23757,
                "id":"NZ_CP022345.1.region005_ORF26",
                "start":22914,
                "strand":-1
            },
            {
                "domains":[
                    {
                        "bitscore":108.3,
                        "code":"PF13354",
                        "end":280,
                        "start":73
                    }
                ],
                "end":24941,
                "id":"NZ_CP022345.1.region005_ORF27",
                "start":24014,
                "strand":-1
            }
        ],
        "start":1
    },
    {
        "desc":"NZ_CP022345.1 Bacillus thuringiensis strain c25 chromosome, complete genome",
        "end":13708,
        "id":"NZ_CP022345.1.region008",
        "mibig":false,
        "orfs":[
            {
                "domains":[
                    {
                        "bitscore":75.5,
                        "code":"PF00269",
                        "end":62,
                        "start":8
                    }
                ],
                "end":1501,
                "id":"NZ_CP022345.1.region008_ORF1",
                "start":1294,
                "strand":-1
            },
            {
                "domains":[
                    {
                        "bitscore":106.8,
                        "code":"PF01261",
                        "end":273,
                        "start":21
                    }
                ],
                "end":2468,
                "id":"NZ_CP022345.1.region008_ORF2",
                "start":1625,
                "strand":-1
            },
            {
                "domains":[
                    {
                        "bitscore":477.1,
                        "code":"PF19468",
                        "end":326,
                        "start":3
                    }
                ],
                "end":3489,
                "id":"NZ_CP022345.1.region008_ORF3",
                "start":2505,
                "strand":-1
            },
            {
                "domains":[],
                "end":3779,
                "id":"NZ_CP022345.1.region008_ORF4",
                "start":3512,
                "strand":-1
            },
            {
                "domains":[
                    {
                        "bitscore":44.5,
                        "code":"PF13193",
                        "end":399,
                        "start":328
                    },
                    {
                        "bitscore":73.6,
                        "code":"PF00501",
                        "end":293,
                        "start":44
                    }
                ],
                "end":5014,
                "id":"NZ_CP022345.1.region008_ORF5",
                "start":3775,
                "strand":-1
            },
            {
                "domains":[
                    {
                        "bitscore":113.0,
                        "code":"PF06276",
                        "end":584,
                        "start":410
                    },
                    {
                        "bitscore":244.5,
                        "code":"PF04183",
                        "end":391,
                        "start":148
                    }
                ],
                "end":6839,
                "id":"NZ_CP022345.1.region008_ORF6",
                "start":5000,
                "strand":-1
            },
            {
                "domains":[
                    {
                        "bitscore":136.6,
                        "code":"PF06276",
                        "end":580,
                        "start":418
                    },
                    {
                        "bitscore":178.6,
                        "code":"PF04183",
                        "end":388,
                        "start":153
                    }
                ],
                "end":8708,
                "id":"NZ_CP022345.1.region008_ORF7",
                "start":6899,
                "strand":-1
            },
            {
                "domains":[
                    {
                        "bitscore":41.8,
                        "code":"PF00583",
                        "end":145,
                        "start":25
                    }
                ],
                "end":9566,
                "id":"NZ_CP022345.1.region008_ORF8",
                "start":9023,
                "strand":-1
            },
            {
                "domains":[
                    {
                        "bitscore":119.1,
                        "code":"PF02308",
                        "end":140,
                        "start":9
                    }
                ],
                "end":10341,
                "id":"NZ_CP022345.1.region008_ORF9",
                "start":9660,
                "strand":-1
            },
            {
                "domains":[
                    {
                        "bitscore":164.3,
                        "code":"PF10368",
                        "end":209,
                        "start":24
                    }
                ],
                "end":11157,
                "id":"NZ_CP022345.1.region008_ORF10",
                "start":10500,
                "strand":-1
            },
            {
                "domains":[
                    {
                        "bitscore":99.0,
                        "code":"PF01522",
                        "end":189,
                        "start":64
                    }
                ],
                "end":11993,
                "id":"NZ_CP022345.1.region008_ORF11",
                "start":11171,
                "strand":-1
            },
            {
                "domains":[
                    {
                        "bitscore":88.3,
                        "code":"PF02518",
                        "end":452,
                        "start":346
                    },
                    {
                        "bitscore":57.0,
                        "code":"PF00512",
                        "end":302,
                        "start":235
                    },
                    {
                        "bitscore":36.5,
                        "code":"PF00672",
                        "end":227,
                        "start":179
                    }
                ],
                "end":13453,
                "id":"NZ_CP022345.1.region008_ORF12",
                "start":12094,
                "strand":-1
            }
        ],
        "start":1
    },
    {
        "desc":"NZ_CP029454.1 Bacillus cereus strain FORC087 chromosome, complete genome",
        "end":13708,
        "id":"NZ_CP029454.1.region003",
        "mibig":false,
        "orfs":[
            {
                "domains":[
                    {
                        "bitscore":35.5,
                        "code":"PF00672",
                        "end":227,
                        "start":179
                    },
                    {
                        "bitscore":57.8,
                        "code":"PF00512",
                        "end":302,
                        "start":235
                    },
                    {
                        "bitscore":87.4,
                        "code":"PF02518",
                        "end":452,
                        "start":346
                    }
                ],
                "end":1614,
                "id":"NZ_CP029454.1.region003_ORF1",
                "start":255,
                "strand":1
            },
            {
                "domains":[
                    {
                        "bitscore":99.0,
                        "code":"PF01522",
                        "end":189,
                        "start":64
                    }
                ],
                "end":2537,
                "id":"NZ_CP029454.1.region003_ORF2",
                "start":1715,
                "strand":1
            },
            {
                "domains":[
                    {
                        "bitscore":165.9,
                        "code":"PF10368",
                        "end":209,
                        "start":24
                    }
                ],
                "end":3208,
                "id":"NZ_CP029454.1.region003_ORF3",
                "start":2551,
                "strand":1
            },
            {
                "domains":[
                    {
                        "bitscore":119.1,
                        "code":"PF02308",
                        "end":140,
                        "start":9
                    }
                ],
                "end":4048,
                "id":"NZ_CP029454.1.region003_ORF4",
                "start":3367,
                "strand":1
            },
            {
                "domains":[
                    {
                        "bitscore":41.1,
                        "code":"PF00583",
                        "end":176,
                        "start":56
                    }
                ],
                "end":4680,
                "id":"NZ_CP029454.1.region003_ORF5",
                "start":4050,
                "strand":1
            },
            {
                "domains":[
                    {
                        "bitscore":180.7,
                        "code":"PF04183",
                        "end":388,
                        "start":153
                    },
                    {
                        "bitscore":136.6,
                        "code":"PF06276",
                        "end":580,
                        "start":418
                    }
                ],
                "end":6809,
                "id":"NZ_CP029454.1.region003_ORF6",
                "start":5000,
                "strand":1
            },
            {
                "domains":[
                    {
                        "bitscore":244.1,
                        "code":"PF04183",
                        "end":391,
                        "start":148
                    },
                    {
                        "bitscore":112.1,
                        "code":"PF06276",
                        "end":583,
                        "start":410
                    }
                ],
                "end":8708,
                "id":"NZ_CP029454.1.region003_ORF7",
                "start":6869,
                "strand":1
            },
            {
                "domains":[
                    {
                        "bitscore":72.9,
                        "code":"PF00501",
                        "end":291,
                        "start":44
                    },
                    {
                        "bitscore":44.5,
                        "code":"PF13193",
                        "end":399,
                        "start":328
                    }
                ],
                "end":9933,
                "id":"NZ_CP029454.1.region003_ORF8",
                "start":8694,
                "strand":1
            },
            {
                "domains":[],
                "end":10196,
                "id":"NZ_CP029454.1.region003_ORF9",
                "start":9929,
                "strand":1
            },
            {
                "domains":[
                    {
                        "bitscore":475.9,
                        "code":"PF19468",
                        "end":326,
                        "start":3
                    }
                ],
                "end":11203,
                "id":"NZ_CP029454.1.region003_ORF10",
                "start":10219,
                "strand":1
            },
            {
                "domains":[
                    {
                        "bitscore":107.3,
                        "code":"PF01261",
                        "end":273,
                        "start":21
                    }
                ],
                "end":12083,
                "id":"NZ_CP029454.1.region003_ORF11",
                "start":11240,
                "strand":1
            },
            {
                "domains":[
                    {
                        "bitscore":75.5,
                        "code":"PF00269",
                        "end":62,
                        "start":8
                    }
                ],
                "end":12414,
                "id":"NZ_CP029454.1.region003_ORF12",
                "start":12207,
                "strand":1
            }
        ],
        "start":1
    },
    {
        "desc":"NZ_CP029454.1 Bacillus cereus strain FORC087 chromosome, complete genome",
        "end":25239,
        "id":"NZ_CP029454.1.region006",
        "mibig":false,
        "orfs":[
            {
                "domains":[
                    {
                        "bitscore":111.2,
                        "code":"PF13354",
                        "end":280,
                        "start":73
                    }
                ],
                "end":1230,
                "id":"NZ_CP029454.1.region006_ORF1",
                "start":303,
                "strand":1
            },
            {
                "domains":[
                    {
                        "bitscore":58.4,
                        "code":"PF00149",
                        "end":220,
                        "start":48
                    }
                ],
                "end":2330,
                "id":"NZ_CP029454.1.region006_ORF2",
                "start":1487,
                "strand":1
            },
            {
                "domains":[],
                "end":2796,
                "id":"NZ_CP029454.1.region006_ORF3",
                "start":2544,
                "strand":1
            },
            {
                "domains":[
                    {
                        "bitscore":109.8,
                        "code":"PF00005",
                        "end":163,
                        "start":21
                    }
                ],
                "end":3709,
                "id":"NZ_CP029454.1.region006_ORF4",
                "start":2983,
                "strand":1
            },
            {
                "domains":[
                    {
                        "bitscore":55.9,
                        "code":"PF12698",
                        "end":200,
                        "start":18
                    }
                ],
                "end":4329,
                "id":"NZ_CP029454.1.region006_ORF5",
                "start":3705,
                "strand":1
            },
            {
                "domains":[
                    {
                        "bitscore":56.7,
                        "code":"PF01061",
                        "end":71,
                        "start":1
                    }
                ],
                "end":4721,
                "id":"NZ_CP029454.1.region006_ORF6",
                "start":4397,
                "strand":1
            },
            {
                "domains":[
                    {
                        "bitscore":66.3,
                        "code":"PF00440",
                        "end":71,
                        "start":25
                    }
                ],
                "end":5399,
                "id":"NZ_CP029454.1.region006_ORF7",
                "start":4745,
                "strand":1
            },
            {
                "domains":[],
                "end":5820,
                "id":"NZ_CP029454.1.region006_ORF8",
                "start":5520,
                "strand":-1
            },
            {
                "domains":[
                    {
                        "bitscore":124.9,
                        "code":"PF04463",
                        "end":149,
                        "start":9
                    },
                    {
                        "bitscore":139.7,
                        "code":"PF08349",
                        "end":307,
                        "start":191
                    }
                ],
                "end":7022,
                "id":"NZ_CP029454.1.region006_ORF9",
                "start":6053,
                "strand":1
            },
            {
                "domains":[
                    {
                        "bitscore":134.8,
                        "code":"PF02771",
                        "end":118,
                        "start":6
                    },
                    {
                        "bitscore":91.9,
                        "code":"PF02770",
                        "end":218,
                        "start":122
                    },
                    {
                        "bitscore":190.1,
                        "code":"PF00441",
                        "end":379,
                        "start":230
                    }
                ],
                "end":8384,
                "id":"NZ_CP029454.1.region006_ORF10",
                "start":7238,
                "strand":1
            },
            {
                "domains":[
                    {
                        "bitscore":153.0,
                        "code":"PF00289",
                        "end":110,
                        "start":1
                    },
                    {
                        "bitscore":253.0,
                        "code":"PF02786",
                        "end":324,
                        "start":115
                    },
                    {
                        "bitscore":118.7,
                        "code":"PF02785",
                        "end":440,
                        "start":336
                    }
                ],
                "end":9737,
                "id":"NZ_CP029454.1.region006_ORF11",
                "start":8399,
                "strand":1
            },
            {
                "domains":[
                    {
                        "bitscore":61.1,
                        "code":"PF00364",
                        "end":70,
                        "start":1
                    }
                ],
                "end":9979,
                "id":"NZ_CP029454.1.region006_ORF12",
                "start":9763,
                "strand":1
            },
            {
                "domains":[
                    {
                        "bitscore":163.6,
                        "code":"PF00682",
                        "end":280,
                        "start":7
                    }
                ],
                "end":10912,
                "id":"NZ_CP029454.1.region006_ORF13",
                "start":10000,
                "strand":1
            },
            {
                "domains":[
                    {
                        "bitscore":243.0,
                        "code":"PF00378",
                        "end":262,
                        "start":13
                    }
                ],
                "end":11705,
                "id":"NZ_CP029454.1.region006_ORF14",
                "start":10916,
                "strand":1
            },
            {
                "domains":[
                    {
                        "bitscore":529.9,
                        "code":"PF01039",
                        "end":511,
                        "start":29
                    }
                ],
                "end":13249,
                "id":"NZ_CP029454.1.region006_ORF15",
                "start":11707,
                "strand":1
            },
            {
                "domains":[
                    {
                        "bitscore":46.6,
                        "code":"PF16177",
                        "end":87,
                        "start":30
                    },
                    {
                        "bitscore":255.9,
                        "code":"PF00501",
                        "end":522,
                        "start":91
                    },
                    {
                        "bitscore":77.0,
                        "code":"PF13193",
                        "end":608,
                        "start":530
                    }
                ],
                "end":15239,
                "id":"NZ_CP029454.1.region006_ORF16",
                "start":13298,
                "strand":1
            },
            {
                "domains":[],
                "end":15978,
                "id":"NZ_CP029454.1.region006_ORF17",
                "start":15666,
                "strand":-1
            },
            {
                "domains":[],
                "end":16918,
                "id":"NZ_CP029454.1.region006_ORF18",
                "start":16561,
                "strand":1
            },
            {
                "domains":[
                    {
                        "bitscore":53.2,
                        "code":"PF13302",
                        "end":147,
                        "start":10
                    }
                ],
                "end":17557,
                "id":"NZ_CP029454.1.region006_ORF19",
                "start":17023,
                "strand":1
            },
            {
                "domains":[],
                "end":18172,
                "id":"NZ_CP029454.1.region006_ORF20",
                "start":17611,
                "strand":1
            },
            {
                "domains":[
                    {
                        "bitscore":114.2,
                        "code":"PF13104",
                        "end":45,
                        "start":1
                    }
                ],
                "end":18876,
                "id":"NZ_CP029454.1.region006_ORF21",
                "start":18738,
                "strand":-1
            },
            {
                "domains":[
                    {
                        "bitscore":184.7,
                        "code":"PF00768",
                        "end":267,
                        "start":26
                    }
                ],
                "end":20226,
                "id":"NZ_CP029454.1.region006_ORF22",
                "start":19209,
                "strand":-1
            },
            {
                "domains":[
                    {
                        "bitscore":73.6,
                        "code":"PF02518",
                        "end":384,
                        "start":273
                    },
                    {
                        "bitscore":50.7,
                        "code":"PF00512",
                        "end":227,
                        "start":160
                    }
                ],
                "end":21558,
                "id":"NZ_CP029454.1.region006_ORF23",
                "start":20400,
                "strand":-1
            },
            {
                "domains":[
                    {
                        "bitscore":86.7,
                        "code":"PF00486",
                        "end":229,
                        "start":153
                    },
                    {
                        "bitscore":101.8,
                        "code":"PF00072",
                        "end":114,
                        "start":5
                    }
                ],
                "end":22243,
                "id":"NZ_CP029454.1.region006_ORF24",
                "start":21547,
                "strand":-1
            },
            {
                "domains":[
                    {
                        "bitscore":53.7,
                        "code":"PF01966",
                        "end":159,
                        "start":31
                    }
                ],
                "end":23044,
                "id":"NZ_CP029454.1.region006_ORF25",
                "start":22435,
                "strand":1
            },
            {
                "domains":[],
                "end":23387,
                "id":"NZ_CP029454.1.region006_ORF26",
                "start":23138,
                "strand":1
            },
            {
                "domains":[
                    {
                        "bitscore":134.4,
                        "code":"PF01048",
                        "end":235,
                        "start":12
                    }
                ],
                "end":24466,
                "id":"NZ_CP029454.1.region006_ORF27",
                "start":23728,
                "strand":1
            }
        ],
        "start":1
    },
    {
        "desc":"NZ_CP030982.1 Bacillus cereus strain ZB201708 chromosome, complete genome",
        "end":13708,
        "id":"NZ_CP030982.1.region005",
        "mibig":false,
        "orfs":[
            {
                "domains":[
                    {
                        "bitscore":99.0,
                        "code":"PF01522",
                        "end":189,
                        "start":64
                    }
                ],
                "end":1093,
                "id":"NZ_CP030982.1.region005_ORF1",
                "start":271,
                "strand":1
            },
            {
                "domains":[
                    {
                        "bitscore":165.3,
                        "code":"PF10368",
                        "end":209,
                        "start":24
                    }
                ],
                "end":1764,
                "id":"NZ_CP030982.1.region005_ORF2",
                "start":1107,
                "strand":1
            },
            {
                "domains":[
                    {
                        "bitscore":118.1,
                        "code":"PF02308",
                        "end":140,
                        "start":9
                    }
                ],
                "end":2604,
                "id":"NZ_CP030982.1.region005_ORF3",
                "start":1923,
                "strand":1
            },
            {
                "domains":[
                    {
                        "bitscore":60.3,
                        "code":"PF13333",
                        "end":265,
                        "start":212
                    },
                    {
                        "bitscore":64.2,
                        "code":"PF00665",
                        "end":205,
                        "start":106
                    },
                    {
                        "bitscore":78.3,
                        "code":"PF13276",
                        "end":85,
                        "start":25
                    }
                ],
                "end":3472,
                "id":"NZ_CP030982.1.region005_ORF4",
                "start":2662,
                "strand":-1
            },
            {
                "domains":[
                    {
                        "bitscore":44.1,
                        "code":"PF13518",
                        "end":117,
                        "start":63
                    },
                    {
                        "bitscore":34.5,
                        "code":"PF13518",
                        "end":55,
                        "start":8
                    }
                ],
                "end":4017,
                "id":"NZ_CP030982.1.region005_ORF5",
                "start":3498,
                "strand":-1
            },
            {
                "domains":[
                    {
                        "bitscore":41.7,
                        "code":"PF00583",
                        "end":144,
                        "start":21
                    }
                ],
                "end":4683,
                "id":"NZ_CP030982.1.region005_ORF6",
                "start":4149,
                "strand":1
            },
            {
                "domains":[
                    {
                        "bitscore":182.2,
                        "code":"PF04183",
                        "end":388,
                        "start":153
                    },
                    {
                        "bitscore":136.6,
                        "code":"PF06276",
                        "end":580,
                        "start":418
                    }
                ],
                "end":6809,
                "id":"NZ_CP030982.1.region005_ORF7",
                "start":5000,
                "strand":1
            },
            {
                "domains":[
                    {
                        "bitscore":242.9,
                        "code":"PF04183",
                        "end":391,
                        "start":148
                    },
                    {
                        "bitscore":113.6,
                        "code":"PF06276",
                        "end":584,
                        "start":410
                    }
                ],
                "end":8708,
                "id":"NZ_CP030982.1.region005_ORF8",
                "start":6869,
                "strand":1
            },
            {
                "domains":[
                    {
                        "bitscore":72.2,
                        "code":"PF00501",
                        "end":290,
                        "start":36
                    },
                    {
                        "bitscore":43.2,
                        "code":"PF13193",
                        "end":399,
                        "start":328
                    }
                ],
                "end":9933,
                "id":"NZ_CP030982.1.region005_ORF9",
                "start":8694,
                "strand":1
            },
            {
                "domains":[],
                "end":10205,
                "id":"NZ_CP030982.1.region005_ORF10",
                "start":9929,
                "strand":1
            },
            {
                "domains":[
                    {
                        "bitscore":476.6,
                        "code":"PF19468",
                        "end":326,
                        "start":3
                    }
                ],
                "end":11212,
                "id":"NZ_CP030982.1.region005_ORF11",
                "start":10228,
                "strand":1
            },
            {
                "domains":[
                    {
                        "bitscore":109.9,
                        "code":"PF01261",
                        "end":273,
                        "start":21
                    }
                ],
                "end":12092,
                "id":"NZ_CP030982.1.region005_ORF12",
                "start":11249,
                "strand":1
            },
            {
                "domains":[
                    {
                        "bitscore":75.5,
                        "code":"PF00269",
                        "end":62,
                        "start":8
                    }
                ],
                "end":12423,
                "id":"NZ_CP030982.1.region005_ORF13",
                "start":12216,
                "strand":1
            }
        ],
        "start":1
    },
    {
        "desc":"NZ_CP030982.1 Bacillus cereus strain ZB201708 chromosome, complete genome",
        "end":25239,
        "id":"NZ_CP030982.1.region008",
        "mibig":false,
        "orfs":[
            {
                "domains":[
                    {
                        "bitscore":110.5,
                        "code":"PF13354",
                        "end":280,
                        "start":73
                    }
                ],
                "end":1223,
                "id":"NZ_CP030982.1.region008_ORF1",
                "start":296,
                "strand":1
            },
            {
                "domains":[
                    {
                        "bitscore":61.7,
                        "code":"PF00149",
                        "end":220,
                        "start":48
                    }
                ],
                "end":2326,
                "id":"NZ_CP030982.1.region008_ORF2",
                "start":1483,
                "strand":1
            },
            {
                "domains":[],
                "end":2792,
                "id":"NZ_CP030982.1.region008_ORF3",
                "start":2540,
                "strand":1
            },
            {
                "domains":[
                    {
                        "bitscore":110.4,
                        "code":"PF00005",
                        "end":163,
                        "start":21
                    }
                ],
                "end":3705,
                "id":"NZ_CP030982.1.region008_ORF4",
                "start":2979,
                "strand":1
            },
            {
                "domains":[
                    {
                        "bitscore":117.4,
                        "code":"PF12698",
                        "end":331,
                        "start":18
                    }
                ],
                "end":4721,
                "id":"NZ_CP030982.1.region008_ORF5",
                "start":3701,
                "strand":1
            },
            {
                "domains":[
                    {
                        "bitscore":66.3,
                        "code":"PF00440",
                        "end":71,
                        "start":25
                    }
                ],
                "end":5399,
                "id":"NZ_CP030982.1.region008_ORF6",
                "start":4745,
                "strand":1
            },
            {
                "domains":[],
                "end":5820,
                "id":"NZ_CP030982.1.region008_ORF7",
                "start":5520,
                "strand":-1
            },
            {
                "domains":[
                    {
                        "bitscore":124.2,
                        "code":"PF04463",
                        "end":149,
                        "start":9
                    },
                    {
                        "bitscore":139.7,
                        "code":"PF08349",
                        "end":307,
                        "start":191
                    }
                ],
                "end":7023,
                "id":"NZ_CP030982.1.region008_ORF8",
                "start":6054,
                "strand":1
            },
            {
                "domains":[
                    {
                        "bitscore":134.8,
                        "code":"PF02771",
                        "end":118,
                        "start":6
                    },
                    {
                        "bitscore":91.8,
                        "code":"PF02770",
                        "end":218,
                        "start":122
                    },
                    {
                        "bitscore":190.1,
                        "code":"PF00441",
                        "end":379,
                        "start":230
                    }
                ],
                "end":8385,
                "id":"NZ_CP030982.1.region008_ORF9",
                "start":7239,
                "strand":1
            },
            {
                "domains":[
                    {
                        "bitscore":153.0,
                        "code":"PF00289",
                        "end":110,
                        "start":1
                    },
                    {
                        "bitscore":252.5,
                        "code":"PF02786",
                        "end":324,
                        "start":115
                    },
                    {
                        "bitscore":118.7,
                        "code":"PF02785",
                        "end":440,
                        "start":336
                    }
                ],
                "end":9738,
                "id":"NZ_CP030982.1.region008_ORF10",
                "start":8400,
                "strand":1
            },
            {
                "domains":[
                    {
                        "bitscore":61.7,
                        "code":"PF00364",
                        "end":69,
                        "start":2
                    }
                ],
                "end":9979,
                "id":"NZ_CP030982.1.region008_ORF11",
                "start":9766,
                "strand":1
            },
            {
                "domains":[
                    {
                        "bitscore":161.3,
                        "code":"PF00682",
                        "end":280,
                        "start":7
                    }
                ],
                "end":10912,
                "id":"NZ_CP030982.1.region008_ORF12",
                "start":10000,
                "strand":1
            },
            {
                "domains":[
                    {
                        "bitscore":241.2,
                        "code":"PF00378",
                        "end":262,
                        "start":13
                    }
                ],
                "end":11705,
                "id":"NZ_CP030982.1.region008_ORF13",
                "start":10916,
                "strand":1
            },
            {
                "domains":[
                    {
                        "bitscore":529.2,
                        "code":"PF01039",
                        "end":511,
                        "start":29
                    }
                ],
                "end":13249,
                "id":"NZ_CP030982.1.region008_ORF14",
                "start":11707,
                "strand":1
            },
            {
                "domains":[
                    {
                        "bitscore":46.6,
                        "code":"PF16177",
                        "end":87,
                        "start":30
                    },
                    {
                        "bitscore":253.9,
                        "code":"PF00501",
                        "end":522,
                        "start":91
                    },
                    {
                        "bitscore":77.0,
                        "code":"PF13193",
                        "end":608,
                        "start":530
                    }
                ],
                "end":15239,
                "id":"NZ_CP030982.1.region008_ORF15",
                "start":13298,
                "strand":1
            },
            {
                "domains":[],
                "end":15977,
                "id":"NZ_CP030982.1.region008_ORF16",
                "start":15665,
                "strand":-1
            },
            {
                "domains":[],
                "end":16919,
                "id":"NZ_CP030982.1.region008_ORF17",
                "start":16562,
                "strand":1
            },
            {
                "domains":[
                    {
                        "bitscore":51.9,
                        "code":"PF13302",
                        "end":147,
                        "start":10
                    }
                ],
                "end":17558,
                "id":"NZ_CP030982.1.region008_ORF18",
                "start":17024,
                "strand":1
            },
            {
                "domains":[
                    {
                        "bitscore":22.8,
                        "code":"PF00485",
                        "end":167,
                        "start":58
                    }
                ],
                "end":18174,
                "id":"NZ_CP030982.1.region008_ORF19",
                "start":17613,
                "strand":1
            },
            {
                "domains":[
                    {
                        "bitscore":25.9,
                        "code":"PF05163",
                        "end":60,
                        "start":2
                    }
                ],
                "end":18500,
                "id":"NZ_CP030982.1.region008_ORF20",
                "start":18308,
                "strand":1
            },
            {
                "domains":[
                    {
                        "bitscore":114.2,
                        "code":"PF13104",
                        "end":45,
                        "start":1
                    }
                ],
                "end":18976,
                "id":"NZ_CP030982.1.region008_ORF21",
                "start":18838,
                "strand":-1
            },
            {
                "domains":[
                    {
                        "bitscore":185.1,
                        "code":"PF00768",
                        "end":267,
                        "start":26
                    }
                ],
                "end":20331,
                "id":"NZ_CP030982.1.region008_ORF22",
                "start":19314,
                "strand":-1
            },
            {
                "domains":[
                    {
                        "bitscore":74.1,
                        "code":"PF02518",
                        "end":384,
                        "start":273
                    },
                    {
                        "bitscore":50.7,
                        "code":"PF00512",
                        "end":227,
                        "start":160
                    }
                ],
                "end":21664,
                "id":"NZ_CP030982.1.region008_ORF23",
                "start":20506,
                "strand":-1
            },
            {
                "domains":[
                    {
                        "bitscore":87.7,
                        "code":"PF00486",
                        "end":229,
                        "start":153
                    },
                    {
                        "bitscore":101.8,
                        "code":"PF00072",
                        "end":114,
                        "start":5
                    }
                ],
                "end":22349,
                "id":"NZ_CP030982.1.region008_ORF24",
                "start":21653,
                "strand":-1
            },
            {
                "domains":[
                    {
                        "bitscore":42.1,
                        "code":"PF01966",
                        "end":122,
                        "start":1
                    }
                ],
                "end":23149,
                "id":"NZ_CP030982.1.region008_ORF25",
                "start":22651,
                "strand":1
            },
            {
                "domains":[
                    {
                        "bitscore":64.3,
                        "code":"PF13021",
                        "end":219,
                        "start":182
                    }
                ],
                "end":23837,
                "id":"NZ_CP030982.1.region008_ORF26",
                "start":23162,
                "strand":1
            },
            {
                "domains":[
                    {
                        "bitscore":134.7,
                        "code":"PF01048",
                        "end":235,
                        "start":12
                    }
                ],
                "end":24571,
                "id":"NZ_CP030982.1.region008_ORF27",
                "start":23833,
                "strand":1
            }
        ],
        "start":1
    },
    {
        "desc":"NZ_CP039721.1 Bacillus thuringiensis strain BT-59 chromosome, complete genome",
        "end":25239,
        "id":"NZ_CP039721.1.region006",
        "mibig":false,
        "orfs":[
            {
                "domains":[],
                "end":214,
                "id":"NZ_CP039721.1.region006_ORF1",
                "start":121,
                "strand":-1
            },
            {
                "domains":[
                    {
                        "bitscore":135.3,
                        "code":"PF01048",
                        "end":235,
                        "start":12
                    }
                ],
                "end":1095,
                "id":"NZ_CP039721.1.region006_ORF2",
                "start":357,
                "strand":-1
            },
            {
                "domains":[
                    {
                        "bitscore":67.6,
                        "code":"PF13021",
                        "end":64,
                        "start":27
                    }
                ],
                "end":1301,
                "id":"NZ_CP039721.1.region006_ORF3",
                "start":1091,
                "strand":-1
            },
            {
                "domains":[],
                "end":1910,
                "id":"NZ_CP039721.1.region006_ORF4",
                "start":1454,
                "strand":-1
            },
            {
                "domains":[
                    {
                        "bitscore":53.2,
                        "code":"PF01966",
                        "end":146,
                        "start":31
                    }
                ],
                "end":2532,
                "id":"NZ_CP039721.1.region006_ORF5",
                "start":1923,
                "strand":-1
            },
            {
                "domains":[
                    {
                        "bitscore":101.8,
                        "code":"PF00072",
                        "end":114,
                        "start":5
                    },
                    {
                        "bitscore":87.0,
                        "code":"PF00486",
                        "end":229,
                        "start":153
                    }
                ],
                "end":3420,
                "id":"NZ_CP039721.1.region006_ORF6",
                "start":2724,
                "strand":1
            },
            {
                "domains":[
                    {
                        "bitscore":50.7,
                        "code":"PF00512",
                        "end":227,
                        "start":160
                    },
                    {
                        "bitscore":74.1,
                        "code":"PF02518",
                        "end":384,
                        "start":273
                    }
                ],
                "end":4567,
                "id":"NZ_CP039721.1.region006_ORF7",
                "start":3409,
                "strand":1
            },
            {
                "domains":[
                    {
                        "bitscore":189.5,
                        "code":"PF00768",
                        "end":267,
                        "start":26
                    }
                ],
                "end":5759,
                "id":"NZ_CP039721.1.region006_ORF8",
                "start":4742,
                "strand":1
            },
            {
                "domains":[
                    {
                        "bitscore":114.2,
                        "code":"PF13104",
                        "end":45,
                        "start":1
                    }
                ],
                "end":6229,
                "id":"NZ_CP039721.1.region006_ORF9",
                "start":6091,
                "strand":1
            },
            {
                "domains":[],
                "end":7446,
                "id":"NZ_CP039721.1.region006_ORF10",
                "start":6837,
                "strand":1
            },
            {
                "domains":[
                    {
                        "bitscore":48.2,
                        "code":"PF13302",
                        "end":147,
                        "start":10
                    }
                ],
                "end":8251,
                "id":"NZ_CP039721.1.region006_ORF11",
                "start":7717,
                "strand":-1
            },
            {
                "domains":[],
                "end":8713,
                "id":"NZ_CP039721.1.region006_ORF12",
                "start":8356,
                "strand":-1
            },
            {
                "domains":[],
                "end":9577,
                "id":"NZ_CP039721.1.region006_ORF13",
                "start":9298,
                "strand":1
            },
            {
                "domains":[
                    {
                        "bitscore":77.0,
                        "code":"PF13193",
                        "end":608,
                        "start":530
                    },
                    {
                        "bitscore":256.0,
                        "code":"PF00501",
                        "end":522,
                        "start":91
                    },
                    {
                        "bitscore":46.6,
                        "code":"PF16177",
                        "end":87,
                        "start":30
                    }
                ],
                "end":11941,
                "id":"NZ_CP039721.1.region006_ORF14",
                "start":10000,
                "strand":-1
            },
            {
                "domains":[
                    {
                        "bitscore":529.5,
                        "code":"PF01039",
                        "end":511,
                        "start":29
                    }
                ],
                "end":13532,
                "id":"NZ_CP039721.1.region006_ORF15",
                "start":11990,
                "strand":-1
            },
            {
                "domains":[
                    {
                        "bitscore":242.9,
                        "code":"PF00378",
                        "end":262,
                        "start":13
                    }
                ],
                "end":14323,
                "id":"NZ_CP039721.1.region006_ORF16",
                "start":13534,
                "strand":-1
            },
            {
                "domains":[
                    {
                        "bitscore":164.7,
                        "code":"PF00682",
                        "end":280,
                        "start":7
                    }
                ],
                "end":15239,
                "id":"NZ_CP039721.1.region006_ORF17",
                "start":14327,
                "strand":-1
            },
            {
                "domains":[
                    {
                        "bitscore":61.1,
                        "code":"PF00364",
                        "end":70,
                        "start":1
                    }
                ],
                "end":15476,
                "id":"NZ_CP039721.1.region006_ORF18",
                "start":15260,
                "strand":-1
            },
            {
                "domains":[
                    {
                        "bitscore":119.1,
                        "code":"PF02785",
                        "end":440,
                        "start":336
                    },
                    {
                        "bitscore":252.7,
                        "code":"PF02786",
                        "end":324,
                        "start":115
                    },
                    {
                        "bitscore":153.0,
                        "code":"PF00289",
                        "end":110,
                        "start":1
                    }
                ],
                "end":16840,
                "id":"NZ_CP039721.1.region006_ORF19",
                "start":15502,
                "strand":-1
            },
            {
                "domains":[
                    {
                        "bitscore":190.1,
                        "code":"PF00441",
                        "end":379,
                        "start":230
                    },
                    {
                        "bitscore":91.9,
                        "code":"PF02770",
                        "end":218,
                        "start":122
                    },
                    {
                        "bitscore":134.8,
                        "code":"PF02771",
                        "end":118,
                        "start":6
                    }
                ],
                "end":18001,
                "id":"NZ_CP039721.1.region006_ORF20",
                "start":16855,
                "strand":-1
            },
            {
                "domains":[
                    {
                        "bitscore":138.8,
                        "code":"PF08349",
                        "end":307,
                        "start":191
                    },
                    {
                        "bitscore":122.7,
                        "code":"PF04463",
                        "end":149,
                        "start":9
                    }
                ],
                "end":19186,
                "id":"NZ_CP039721.1.region006_ORF21",
                "start":18217,
                "strand":-1
            },
            {
                "domains":[],
                "end":19719,
                "id":"NZ_CP039721.1.region006_ORF22",
                "start":19395,
                "strand":1
            },
            {
                "domains":[
                    {
                        "bitscore":66.3,
                        "code":"PF00440",
                        "end":71,
                        "start":25
                    }
                ],
                "end":20494,
                "id":"NZ_CP039721.1.region006_ORF23",
                "start":19840,
                "strand":-1
            },
            {
                "domains":[
                    {
                        "bitscore":123.9,
                        "code":"PF12698",
                        "end":331,
                        "start":18
                    }
                ],
                "end":21538,
                "id":"NZ_CP039721.1.region006_ORF24",
                "start":20518,
                "strand":-1
            },
            {
                "domains":[
                    {
                        "bitscore":34.8,
                        "code":"PF13304",
                        "end":57,
                        "start":1
                    }
                ],
                "end":21846,
                "id":"NZ_CP039721.1.region006_ORF25",
                "start":21534,
                "strand":-1
            },
            {
                "domains":[
                    {
                        "bitscore":65.5,
                        "code":"PF00005",
                        "end":132,
                        "start":21
                    }
                ],
                "end":22260,
                "id":"NZ_CP039721.1.region006_ORF26",
                "start":21861,
                "strand":-1
            },
            {
                "domains":[],
                "end":22699,
                "id":"NZ_CP039721.1.region006_ORF27",
                "start":22447,
                "strand":-1
            },
            {
                "domains":[
                    {
                        "bitscore":56.7,
                        "code":"PF00149",
                        "end":220,
                        "start":48
                    }
                ],
                "end":23756,
                "id":"NZ_CP039721.1.region006_ORF28",
                "start":22913,
                "strand":-1
            },
            {
                "domains":[
                    {
                        "bitscore":108.6,
                        "code":"PF13354",
                        "end":280,
                        "start":73
                    }
                ],
                "end":24943,
                "id":"NZ_CP039721.1.region006_ORF29",
                "start":24016,
                "strand":-1
            }
        ],
        "start":1
    },
    {
        "desc":"NZ_CP039721.1 Bacillus thuringiensis strain BT-59 chromosome, complete genome",
        "end":13708,
        "id":"NZ_CP039721.1.region009",
        "mibig":false,
        "orfs":[
            {
                "domains":[
                    {
                        "bitscore":75.5,
                        "code":"PF00269",
                        "end":62,
                        "start":8
                    }
                ],
                "end":1492,
                "id":"NZ_CP039721.1.region009_ORF1",
                "start":1285,
                "strand":-1
            },
            {
                "domains":[
                    {
                        "bitscore":109.9,
                        "code":"PF01261",
                        "end":273,
                        "start":21
                    }
                ],
                "end":2459,
                "id":"NZ_CP039721.1.region009_ORF2",
                "start":1616,
                "strand":-1
            },
            {
                "domains":[
                    {
                        "bitscore":473.9,
                        "code":"PF19468",
                        "end":326,
                        "start":3
                    }
                ],
                "end":3480,
                "id":"NZ_CP039721.1.region009_ORF3",
                "start":2496,
                "strand":-1
            },
            {
                "domains":[],
                "end":3779,
                "id":"NZ_CP039721.1.region009_ORF4",
                "start":3503,
                "strand":-1
            },
            {
                "domains":[
                    {
                        "bitscore":42.9,
                        "code":"PF13193",
                        "end":399,
                        "start":328
                    },
                    {
                        "bitscore":72.4,
                        "code":"PF00501",
                        "end":290,
                        "start":36
                    }
                ],
                "end":5014,
                "id":"NZ_CP039721.1.region009_ORF5",
                "start":3775,
                "strand":-1
            },
            {
                "domains":[
                    {
                        "bitscore":113.6,
                        "code":"PF06276",
                        "end":584,
                        "start":410
                    },
                    {
                        "bitscore":242.9,
                        "code":"PF04183",
                        "end":391,
                        "start":148
                    }
                ],
                "end":6839,
                "id":"NZ_CP039721.1.region009_ORF6",
                "start":5000,
                "strand":-1
            },
            {
                "domains":[
                    {
                        "bitscore":136.6,
                        "code":"PF06276",
                        "end":580,
                        "start":418
                    },
                    {
                        "bitscore":182.2,
                        "code":"PF04183",
                        "end":388,
                        "start":153
                    }
                ],
                "end":8708,
                "id":"NZ_CP039721.1.region009_ORF7",
                "start":6899,
                "strand":-1
            },
            {
                "domains":[
                    {
                        "bitscore":41.7,
                        "code":"PF00583",
                        "end":144,
                        "start":21
                    }
                ],
                "end":9559,
                "id":"NZ_CP039721.1.region009_ORF8",
                "start":9025,
                "strand":-1
            },
            {
                "domains":[
                    {
                        "bitscore":118.1,
                        "code":"PF02308",
                        "end":140,
                        "start":9
                    }
                ],
                "end":10336,
                "id":"NZ_CP039721.1.region009_ORF9",
                "start":9655,
                "strand":-1
            },
            {
                "domains":[
                    {
                        "bitscore":165.3,
                        "code":"PF10368",
                        "end":209,
                        "start":24
                    }
                ],
                "end":11152,
                "id":"NZ_CP039721.1.region009_ORF10",
                "start":10495,
                "strand":-1
            },
            {
                "domains":[
                    {
                        "bitscore":99.0,
                        "code":"PF01522",
                        "end":189,
                        "start":64
                    }
                ],
                "end":11988,
                "id":"NZ_CP039721.1.region009_ORF11",
                "start":11166,
                "strand":-1
            },
            {
                "domains":[
                    {
                        "bitscore":147.0,
                        "code":"PF03816",
                        "end":246,
                        "start":97
                    }
                ],
                "end":13574,
                "id":"NZ_CP039721.1.region009_ORF12",
                "start":12572,
                "strand":-1
            }
        ],
        "start":1
    },
    {
        "desc":"NZ_CP045030.1 Bacillus thuringiensis strain JW-1 chromosome, complete genome",
        "end":13708,
        "id":"NZ_CP045030.1.region004",
        "mibig":false,
        "orfs":[
            {
                "domains":[
                    {
                        "bitscore":147.0,
                        "code":"PF03816",
                        "end":246,
                        "start":97
                    }
                ],
                "end":1136,
                "id":"NZ_CP045030.1.region004_ORF1",
                "start":134,
                "strand":1
            },
            {
                "domains":[
                    {
                        "bitscore":99.0,
                        "code":"PF01522",
                        "end":189,
                        "start":64
                    }
                ],
                "end":2542,
                "id":"NZ_CP045030.1.region004_ORF2",
                "start":1720,
                "strand":1
            },
            {
                "domains":[
                    {
                        "bitscore":165.3,
                        "code":"PF10368",
                        "end":209,
                        "start":24
                    }
                ],
                "end":3213,
                "id":"NZ_CP045030.1.region004_ORF3",
                "start":2556,
                "strand":1
            },
            {
                "domains":[
                    {
                        "bitscore":118.1,
                        "code":"PF02308",
                        "end":140,
                        "start":9
                    }
                ],
                "end":4053,
                "id":"NZ_CP045030.1.region004_ORF4",
                "start":3372,
                "strand":1
            },
            {
                "domains":[
                    {
                        "bitscore":41.7,
                        "code":"PF00583",
                        "end":144,
                        "start":21
                    }
                ],
                "end":4683,
                "id":"NZ_CP045030.1.region004_ORF5",
                "start":4149,
                "strand":1
            },
            {
                "domains":[
                    {
                        "bitscore":182.2,
                        "code":"PF04183",
                        "end":388,
                        "start":153
                    },
                    {
                        "bitscore":136.6,
                        "code":"PF06276",
                        "end":580,
                        "start":418
                    }
                ],
                "end":6809,
                "id":"NZ_CP045030.1.region004_ORF6",
                "start":5000,
                "strand":1
            },
            {
                "domains":[
                    {
                        "bitscore":242.9,
                        "code":"PF04183",
                        "end":391,
                        "start":148
                    },
                    {
                        "bitscore":113.6,
                        "code":"PF06276",
                        "end":584,
                        "start":410
                    }
                ],
                "end":8708,
                "id":"NZ_CP045030.1.region004_ORF7",
                "start":6869,
                "strand":1
            },
            {
                "domains":[
                    {
                        "bitscore":72.4,
                        "code":"PF00501",
                        "end":290,
                        "start":36
                    },
                    {
                        "bitscore":42.9,
                        "code":"PF13193",
                        "end":399,
                        "start":328
                    }
                ],
                "end":9933,
                "id":"NZ_CP045030.1.region004_ORF8",
                "start":8694,
                "strand":1
            },
            {
                "domains":[],
                "end":10205,
                "id":"NZ_CP045030.1.region004_ORF9",
                "start":9929,
                "strand":1
            },
            {
                "domains":[
                    {
                        "bitscore":473.9,
                        "code":"PF19468",
                        "end":326,
                        "start":3
                    }
                ],
                "end":11212,
                "id":"NZ_CP045030.1.region004_ORF10",
                "start":10228,
                "strand":1
            },
            {
                "domains":[
                    {
                        "bitscore":109.9,
                        "code":"PF01261",
                        "end":273,
                        "start":21
                    }
                ],
                "end":12092,
                "id":"NZ_CP045030.1.region004_ORF11",
                "start":11249,
                "strand":1
            },
            {
                "domains":[
                    {
                        "bitscore":75.5,
                        "code":"PF00269",
                        "end":62,
                        "start":8
                    }
                ],
                "end":12423,
                "id":"NZ_CP045030.1.region004_ORF12",
                "start":12216,
                "strand":1
            }
        ],
        "start":1
    },
    {
        "desc":"NZ_CP045030.1 Bacillus thuringiensis strain JW-1 chromosome, complete genome",
        "end":25239,
        "id":"NZ_CP045030.1.region007",
        "mibig":false,
        "orfs":[
            {
                "domains":[
                    {
                        "bitscore":108.6,
                        "code":"PF13354",
                        "end":280,
                        "start":73
                    }
                ],
                "end":1223,
                "id":"NZ_CP045030.1.region007_ORF1",
                "start":296,
                "strand":1
            },
            {
                "domains":[
                    {
                        "bitscore":56.7,
                        "code":"PF00149",
                        "end":220,
                        "start":48
                    }
                ],
                "end":2326,
                "id":"NZ_CP045030.1.region007_ORF2",
                "start":1483,
                "strand":1
            },
            {
                "domains":[],
                "end":2792,
                "id":"NZ_CP045030.1.region007_ORF3",
                "start":2540,
                "strand":1
            },
            {
                "domains":[
                    {
                        "bitscore":65.5,
                        "code":"PF00005",
                        "end":132,
                        "start":21
                    }
                ],
                "end":3378,
                "id":"NZ_CP045030.1.region007_ORF4",
                "start":2979,
                "strand":1
            },
            {
                "domains":[
                    {
                        "bitscore":34.8,
                        "code":"PF13304",
                        "end":57,
                        "start":1
                    }
                ],
                "end":3705,
                "id":"NZ_CP045030.1.region007_ORF5",
                "start":3393,
                "strand":1
            },
            {
                "domains":[
                    {
                        "bitscore":123.9,
                        "code":"PF12698",
                        "end":331,
                        "start":18
                    }
                ],
                "end":4721,
                "id":"NZ_CP045030.1.region007_ORF6",
                "start":3701,
                "strand":1
            },
            {
                "domains":[
                    {
                        "bitscore":66.3,
                        "code":"PF00440",
                        "end":71,
                        "start":25
                    }
                ],
                "end":5399,
                "id":"NZ_CP045030.1.region007_ORF7",
                "start":4745,
                "strand":1
            },
            {
                "domains":[],
                "end":5844,
                "id":"NZ_CP045030.1.region007_ORF8",
                "start":5520,
                "strand":-1
            },
            {
                "domains":[
                    {
                        "bitscore":122.7,
                        "code":"PF04463",
                        "end":149,
                        "start":9
                    },
                    {
                        "bitscore":138.8,
                        "code":"PF08349",
                        "end":307,
                        "start":191
                    }
                ],
                "end":7022,
                "id":"NZ_CP045030.1.region007_ORF9",
                "start":6053,
                "strand":1
            },
            {
                "domains":[
                    {
                        "bitscore":134.8,
                        "code":"PF02771",
                        "end":118,
                        "start":6
                    },
                    {
                        "bitscore":91.9,
                        "code":"PF02770",
                        "end":218,
                        "start":122
                    },
                    {
                        "bitscore":190.1,
                        "code":"PF00441",
                        "end":379,
                        "start":230
                    }
                ],
                "end":8384,
                "id":"NZ_CP045030.1.region007_ORF10",
                "start":7238,
                "strand":1
            },
            {
                "domains":[
                    {
                        "bitscore":153.0,
                        "code":"PF00289",
                        "end":110,
                        "start":1
                    },
                    {
                        "bitscore":252.7,
                        "code":"PF02786",
                        "end":324,
                        "start":115
                    },
                    {
                        "bitscore":119.1,
                        "code":"PF02785",
                        "end":440,
                        "start":336
                    }
                ],
                "end":9737,
                "id":"NZ_CP045030.1.region007_ORF11",
                "start":8399,
                "strand":1
            },
            {
                "domains":[
                    {
                        "bitscore":61.1,
                        "code":"PF00364",
                        "end":70,
                        "start":1
                    }
                ],
                "end":9979,
                "id":"NZ_CP045030.1.region007_ORF12",
                "start":9763,
                "strand":1
            },
            {
                "domains":[
                    {
                        "bitscore":164.7,
                        "code":"PF00682",
                        "end":280,
                        "start":7
                    }
                ],
                "end":10912,
                "id":"NZ_CP045030.1.region007_ORF13",
                "start":10000,
                "strand":1
            },
            {
                "domains":[
                    {
                        "bitscore":242.9,
                        "code":"PF00378",
                        "end":262,
                        "start":13
                    }
                ],
                "end":11705,
                "id":"NZ_CP045030.1.region007_ORF14",
                "start":10916,
                "strand":1
            },
            {
                "domains":[
                    {
                        "bitscore":529.5,
                        "code":"PF01039",
                        "end":511,
                        "start":29
                    }
                ],
                "end":13249,
                "id":"NZ_CP045030.1.region007_ORF15",
                "start":11707,
                "strand":1
            },
            {
                "domains":[
                    {
                        "bitscore":46.6,
                        "code":"PF16177",
                        "end":87,
                        "start":30
                    },
                    {
                        "bitscore":256.0,
                        "code":"PF00501",
                        "end":522,
                        "start":91
                    },
                    {
                        "bitscore":77.0,
                        "code":"PF13193",
                        "end":608,
                        "start":530
                    }
                ],
                "end":15239,
                "id":"NZ_CP045030.1.region007_ORF16",
                "start":13298,
                "strand":1
            },
            {
                "domains":[],
                "end":15941,
                "id":"NZ_CP045030.1.region007_ORF17",
                "start":15662,
                "strand":-1
            },
            {
                "domains":[],
                "end":16883,
                "id":"NZ_CP045030.1.region007_ORF18",
                "start":16526,
                "strand":1
            },
            {
                "domains":[
                    {
                        "bitscore":48.2,
                        "code":"PF13302",
                        "end":147,
                        "start":10
                    }
                ],
                "end":17522,
                "id":"NZ_CP045030.1.region007_ORF19",
                "start":16988,
                "strand":1
            },
            {
                "domains":[],
                "end":18402,
                "id":"NZ_CP045030.1.region007_ORF20",
                "start":17793,
                "strand":-1
            },
            {
                "domains":[
                    {
                        "bitscore":114.2,
                        "code":"PF13104",
                        "end":45,
                        "start":1
                    }
                ],
                "end":19148,
                "id":"NZ_CP045030.1.region007_ORF21",
                "start":19010,
                "strand":-1
            },
            {
                "domains":[
                    {
                        "bitscore":189.5,
                        "code":"PF00768",
                        "end":267,
                        "start":26
                    }
                ],
                "end":20497,
                "id":"NZ_CP045030.1.region007_ORF22",
                "start":19480,
                "strand":-1
            },
            {
                "domains":[
                    {
                        "bitscore":74.1,
                        "code":"PF02518",
                        "end":384,
                        "start":273
                    },
                    {
                        "bitscore":50.7,
                        "code":"PF00512",
                        "end":227,
                        "start":160
                    }
                ],
                "end":21830,
                "id":"NZ_CP045030.1.region007_ORF23",
                "start":20672,
                "strand":-1
            },
            {
                "domains":[
                    {
                        "bitscore":87.0,
                        "code":"PF00486",
                        "end":229,
                        "start":153
                    },
                    {
                        "bitscore":101.8,
                        "code":"PF00072",
                        "end":114,
                        "start":5
                    }
                ],
                "end":22515,
                "id":"NZ_CP045030.1.region007_ORF24",
                "start":21819,
                "strand":-1
            },
            {
                "domains":[
                    {
                        "bitscore":53.2,
                        "code":"PF01966",
                        "end":146,
                        "start":31
                    }
                ],
                "end":23316,
                "id":"NZ_CP045030.1.region007_ORF25",
                "start":22707,
                "strand":1
            },
            {
                "domains":[],
                "end":23785,
                "id":"NZ_CP045030.1.region007_ORF26",
                "start":23329,
                "strand":1
            },
            {
                "domains":[
                    {
                        "bitscore":67.6,
                        "code":"PF13021",
                        "end":64,
                        "start":27
                    }
                ],
                "end":24148,
                "id":"NZ_CP045030.1.region007_ORF27",
                "start":23938,
                "strand":1
            },
            {
                "domains":[
                    {
                        "bitscore":135.3,
                        "code":"PF01048",
                        "end":235,
                        "start":12
                    }
                ],
                "end":24882,
                "id":"NZ_CP045030.1.region007_ORF28",
                "start":24144,
                "strand":1
            },
            {
                "domains":[],
                "end":25118,
                "id":"NZ_CP045030.1.region007_ORF29",
                "start":25025,
                "strand":1
            }
        ],
        "start":1
    },
    {
        "desc":"27 length=33704 depth=0.59x",
        "end":18984,
        "id":"SJAS00000000.2.27.region001",
        "mibig":false,
        "orfs":[
            {
                "domains":[],
                "end":1191,
                "id":"SJAS00000000.2.27.region001_ORF1",
                "start":582,
                "strand":1
            },
            {
                "domains":[
                    {
                        "bitscore":48.2,
                        "code":"PF13302",
                        "end":147,
                        "start":10
                    }
                ],
                "end":1996,
                "id":"SJAS00000000.2.27.region001_ORF2",
                "start":1462,
                "strand":-1
            },
            {
                "domains":[],
                "end":2458,
                "id":"SJAS00000000.2.27.region001_ORF3",
                "start":2101,
                "strand":-1
            },
            {
                "domains":[],
                "end":3428,
                "id":"SJAS00000000.2.27.region001_ORF4",
                "start":3023,
                "strand":1
            },
            {
                "domains":[
                    {
                        "bitscore":76.6,
                        "code":"PF13193",
                        "end":608,
                        "start":530
                    },
                    {
                        "bitscore":255.7,
                        "code":"PF00501",
                        "end":522,
                        "start":91
                    },
                    {
                        "bitscore":46.6,
                        "code":"PF16177",
                        "end":87,
                        "start":30
                    }
                ],
                "end":5686,
                "id":"SJAS00000000.2.27.region001_ORF5",
                "start":3745,
                "strand":-1
            },
            {
                "domains":[
                    {
                        "bitscore":529.4,
                        "code":"PF01039",
                        "end":511,
                        "start":29
                    }
                ],
                "end":7277,
                "id":"SJAS00000000.2.27.region001_ORF6",
                "start":5735,
                "strand":-1
            },
            {
                "domains":[
                    {
                        "bitscore":242.9,
                        "code":"PF00378",
                        "end":262,
                        "start":13
                    }
                ],
                "end":8068,
                "id":"SJAS00000000.2.27.region001_ORF7",
                "start":7279,
                "strand":-1
            },
            {
                "domains":[
                    {
                        "bitscore":163.4,
                        "code":"PF00682",
                        "end":280,
                        "start":7
                    }
                ],
                "end":8984,
                "id":"SJAS00000000.2.27.region001_ORF8",
                "start":8072,
                "strand":-1
            },
            {
                "domains":[
                    {
                        "bitscore":61.1,
                        "code":"PF00364",
                        "end":70,
                        "start":1
                    }
                ],
                "end":9221,
                "id":"SJAS00000000.2.27.region001_ORF9",
                "start":9005,
                "strand":-1
            },
            {
                "domains":[
                    {
                        "bitscore":116.8,
                        "code":"PF02785",
                        "end":440,
                        "start":336
                    },
                    {
                        "bitscore":252.7,
                        "code":"PF02786",
                        "end":324,
                        "start":115
                    },
                    {
                        "bitscore":153.0,
                        "code":"PF00289",
                        "end":110,
                        "start":1
                    }
                ],
                "end":10585,
                "id":"SJAS00000000.2.27.region001_ORF10",
                "start":9247,
                "strand":-1
            },
            {
                "domains":[
                    {
                        "bitscore":190.1,
                        "code":"PF00441",
                        "end":379,
                        "start":230
                    },
                    {
                        "bitscore":91.9,
                        "code":"PF02770",
                        "end":218,
                        "start":122
                    },
                    {
                        "bitscore":134.8,
                        "code":"PF02771",
                        "end":118,
                        "start":6
                    }
                ],
                "end":11746,
                "id":"SJAS00000000.2.27.region001_ORF11",
                "start":10600,
                "strand":-1
            },
            {
                "domains":[
                    {
                        "bitscore":139.3,
                        "code":"PF08349",
                        "end":307,
                        "start":191
                    },
                    {
                        "bitscore":123.9,
                        "code":"PF04463",
                        "end":149,
                        "start":9
                    }
                ],
                "end":12931,
                "id":"SJAS00000000.2.27.region001_ORF12",
                "start":11962,
                "strand":-1
            },
            {
                "domains":[],
                "end":13488,
                "id":"SJAS00000000.2.27.region001_ORF13",
                "start":13095,
                "strand":-1
            },
            {
                "domains":[
                    {
                        "bitscore":66.3,
                        "code":"PF00440",
                        "end":71,
                        "start":25
                    }
                ],
                "end":14240,
                "id":"SJAS00000000.2.27.region001_ORF14",
                "start":13586,
                "strand":-1
            },
            {
                "domains":[
                    {
                        "bitscore":116.1,
                        "code":"PF01061",
                        "end":303,
                        "start":109
                    }
                ],
                "end":15284,
                "id":"SJAS00000000.2.27.region001_ORF15",
                "start":14264,
                "strand":-1
            },
            {
                "domains":[
                    {
                        "bitscore":110.0,
                        "code":"PF00005",
                        "end":163,
                        "start":21
                    }
                ],
                "end":16006,
                "id":"SJAS00000000.2.27.region001_ORF16",
                "start":15280,
                "strand":-1
            },
            {
                "domains":[],
                "end":16445,
                "id":"SJAS00000000.2.27.region001_ORF17",
                "start":16193,
                "strand":-1
            },
            {
                "domains":[
                    {
                        "bitscore":61.9,
                        "code":"PF00149",
                        "end":220,
                        "start":48
                    }
                ],
                "end":17502,
                "id":"SJAS00000000.2.27.region001_ORF18",
                "start":16659,
                "strand":-1
            },
            {
                "domains":[
                    {
                        "bitscore":108.6,
                        "code":"PF13354",
                        "end":280,
                        "start":73
                    }
                ],
                "end":18689,
                "id":"SJAS00000000.2.27.region001_ORF19",
                "start":17762,
                "strand":-1
            },
            {
                "domains":[],
                "end":18947,
                "id":"SJAS00000000.2.27.region001_ORF20",
                "start":18716,
                "strand":-1
            }
        ],
        "start":1
    },
    {
        "desc":"3 length=594268 depth=0.89x",
        "end":13708,
        "id":"SJAS00000000.2.3.region001",
        "mibig":false,
        "orfs":[
            {
                "domains":[
                    {
                        "bitscore":147.0,
                        "code":"PF03816",
                        "end":246,
                        "start":97
                    }
                ],
                "end":1136,
                "id":"SJAS00000000.2.3.region001_ORF1",
                "start":134,
                "strand":1
            },
            {
                "domains":[
                    {
                        "bitscore":99.4,
                        "code":"PF01522",
                        "end":189,
                        "start":64
                    }
                ],
                "end":2542,
                "id":"SJAS00000000.2.3.region001_ORF2",
                "start":1720,
                "strand":1
            },
            {
                "domains":[
                    {
                        "bitscore":165.3,
                        "code":"PF10368",
                        "end":209,
                        "start":24
                    }
                ],
                "end":3213,
                "id":"SJAS00000000.2.3.region001_ORF3",
                "start":2556,
                "strand":1
            },
            {
                "domains":[
                    {
                        "bitscore":118.1,
                        "code":"PF02308",
                        "end":140,
                        "start":9
                    }
                ],
                "end":4053,
                "id":"SJAS00000000.2.3.region001_ORF4",
                "start":3372,
                "strand":1
            },
            {
                "domains":[
                    {
                        "bitscore":42.5,
                        "code":"PF00583",
                        "end":144,
                        "start":21
                    }
                ],
                "end":4683,
                "id":"SJAS00000000.2.3.region001_ORF5",
                "start":4149,
                "strand":1
            },
            {
                "domains":[
                    {
                        "bitscore":182.2,
                        "code":"PF04183",
                        "end":388,
                        "start":153
                    },
                    {
                        "bitscore":136.6,
                        "code":"PF06276",
                        "end":580,
                        "start":418
                    }
                ],
                "end":6809,
                "id":"SJAS00000000.2.3.region001_ORF6",
                "start":5000,
                "strand":1
            },
            {
                "domains":[
                    {
                        "bitscore":242.3,
                        "code":"PF04183",
                        "end":391,
                        "start":148
                    },
                    {
                        "bitscore":113.6,
                        "code":"PF06276",
                        "end":584,
                        "start":410
                    }
                ],
                "end":8708,
                "id":"SJAS00000000.2.3.region001_ORF7",
                "start":6869,
                "strand":1
            },
            {
                "domains":[
                    {
                        "bitscore":72.4,
                        "code":"PF00501",
                        "end":290,
                        "start":36
                    },
                    {
                        "bitscore":43.2,
                        "code":"PF13193",
                        "end":399,
                        "start":328
                    }
                ],
                "end":9933,
                "id":"SJAS00000000.2.3.region001_ORF8",
                "start":8694,
                "strand":1
            },
            {
                "domains":[],
                "end":10205,
                "id":"SJAS00000000.2.3.region001_ORF9",
                "start":9929,
                "strand":1
            },
            {
                "domains":[
                    {
                        "bitscore":476.4,
                        "code":"PF19468",
                        "end":326,
                        "start":3
                    }
                ],
                "end":11212,
                "id":"SJAS00000000.2.3.region001_ORF10",
                "start":10228,
                "strand":1
            },
            {
                "domains":[
                    {
                        "bitscore":109.9,
                        "code":"PF01261",
                        "end":273,
                        "start":21
                    }
                ],
                "end":12092,
                "id":"SJAS00000000.2.3.region001_ORF11",
                "start":11249,
                "strand":1
            },
            {
                "domains":[
                    {
                        "bitscore":75.5,
                        "code":"PF00269",
                        "end":62,
                        "start":8
                    }
                ],
                "end":12423,
                "id":"SJAS00000000.2.3.region001_ORF12",
                "start":12216,
                "strand":1
            }
        ],
        "start":1
    }
];
dataLoaded('bs_data');
```
