## Supplementary material for "Delving into the *Bacillus cereus* group biosynthetic gene clusters cosmos: a comparative-genomics-based classification framework": antiSMASH profiles + BIG-SCAPE output: bs_networks.js

```
var bs_similarity=[
    [
        1.0
    ],
    [
        0.0,
        1.0
    ],
    [
        0.0,
        0.827,
        1.0
    ],
    [
        0.748,
        0.0,
        0.0,
        1.0
    ],
    [
        0.804,
        0.0,
        0.0,
        0.926,
        1.0
    ],
    [
        0.0,
        0.921,
        0.858,
        0.0,
        0.0,
        1.0
    ],
    [
        0.808,
        0.0,
        0.0,
        0.921,
        0.991,
        0.0,
        1.0
    ],
    [
        0.0,
        0.911,
        0.872,
        0.0,
        0.0,
        0.894,
        0.0,
        1.0
    ],
    [
        0.981,
        0.0,
        0.0,
        0.827,
        0.889,
        0.0,
        0.894,
        0.0,
        1.0
    ],
    [
        0.0,
        0.932,
        0.833,
        0.0,
        0.0,
        0.895,
        0.0,
        0.917,
        0.0,
        1.0
    ],
    [
        0.0,
        0.911,
        0.872,
        0.0,
        0.0,
        0.894,
        0.0,
        1.0,
        0.0,
        0.917,
        1.0
    ],
    [
        0.808,
        0.0,
        0.0,
        0.921,
        0.991,
        0.0,
        1.0,
        0.0,
        0.799,
        0.0,
        0.0,
        1.0
    ],
    [
        0.977,
        0.0,
        0.0,
        0.876,
        0.943,
        0.0,
        0.941,
        0.0,
        0.963,
        0.0,
        0.0,
        0.941,
        1.0
    ],
    [
        0.0,
        0.906,
        0.893,
        0.0,
        0.0,
        0.841,
        0.0,
        0.943,
        0.0,
        0.872,
        0.943,
        0.0,
        0.0,
        1.0
    ],
    [
        0.806,
        0.0,
        0.0,
        0.92,
        0.989,
        0.0,
        0.998,
        0.0,
        0.797,
        0.0,
        0.0,
        0.998,
        0.786,
        0.0,
        1.0
    ],
    [
        0.0,
        0.941,
        0.861,
        0.0,
        0.0,
        0.89,
        0.0,
        0.943,
        0.0,
        0.947,
        0.943,
        0.0,
        0.0,
        0.864,
        0.0,
        1.0
    ],
    [
        0.988,
        0.0,
        0.0,
        0.835,
        0.9,
        0.0,
        0.905,
        0.0,
        0.989,
        0.0,
        0.0,
        0.905,
        0.813,
        0.0,
        0.903,
        0.0,
        1.0
    ],
    [
        0.0,
        0.931,
        0.833,
        0.0,
        0.0,
        0.894,
        0.0,
        0.917,
        0.0,
        0.935,
        0.917,
        0.0,
        0.0,
        0.872,
        0.0,
        0.923,
        0.0,
        1.0
    ],
    [
        0.988,
        0.0,
        0.0,
        0.839,
        0.901,
        0.0,
        0.906,
        0.0,
        0.975,
        0.0,
        0.0,
        0.906,
        0.809,
        0.0,
        0.904,
        0.0,
        0.983,
        0.0,
        1.0
    ],
    [
        0.0,
        0.966,
        0.853,
        0.0,
        0.0,
        0.896,
        0.0,
        0.944,
        0.0,
        0.93,
        0.944,
        0.0,
        0.0,
        0.906,
        0.0,
        0.919,
        0.0,
        0.96,
        0.0,
        1.0
    ],
    [
        0.804,
        0.0,
        0.0,
        0.926,
        1.0,
        0.0,
        0.991,
        0.0,
        0.794,
        0.0,
        0.0,
        0.991,
        0.789,
        0.0,
        0.989,
        0.0,
        0.804,
        0.0,
        0.805,
        0.0,
        1.0
    ],
    [
        0.0,
        0.911,
        0.861,
        0.0,
        0.0,
        0.893,
        0.0,
        0.938,
        0.0,
        0.912,
        0.938,
        0.0,
        0.0,
        0.856,
        0.0,
        0.906,
        0.0,
        0.939,
        0.0,
        0.94,
        0.0,
        1.0
    ],
    [
        0.0,
        0.964,
        0.85,
        0.0,
        0.0,
        0.894,
        0.0,
        0.944,
        0.0,
        0.96,
        0.944,
        0.0,
        0.0,
        0.903,
        0.0,
        0.918,
        0.0,
        0.96,
        0.0,
        0.995,
        0.0,
        0.911,
        1.0
    ],
    [
        0.989,
        0.0,
        0.0,
        0.836,
        0.898,
        0.0,
        0.903,
        0.0,
        0.991,
        0.0,
        0.0,
        0.903,
        0.815,
        0.0,
        0.901,
        0.0,
        0.995,
        0.0,
        0.984,
        0.0,
        0.898,
        0.0,
        0.0,
        1.0
    ],
    [
        0.998,
        0.0,
        0.0,
        0.838,
        0.901,
        0.0,
        0.906,
        0.0,
        0.982,
        0.0,
        0.0,
        0.906,
        0.819,
        0.0,
        0.904,
        0.0,
        0.989,
        0.0,
        0.989,
        0.0,
        0.901,
        0.0,
        0.0,
        0.99,
        1.0
    ],
    [
        0.0,
        0.918,
        0.849,
        0.0,
        0.0,
        0.885,
        0.0,
        0.907,
        0.0,
        0.922,
        0.907,
        0.0,
        0.0,
        0.862,
        0.0,
        0.885,
        0.0,
        0.949,
        0.0,
        0.948,
        0.0,
        0.923,
        0.918,
        0.0,
        0.0,
        1.0
    ],
    [
        0.799,
        0.0,
        0.0,
        0.855,
        0.919,
        0.0,
        0.928,
        0.0,
        0.789,
        0.0,
        0.0,
        0.928,
        0.779,
        0.0,
        0.93,
        0.0,
        0.799,
        0.0,
        0.8,
        0.0,
        0.919,
        0.0,
        0.0,
        0.797,
        0.8,
        0.0,
        1.0
    ],
    [
        0.0,
        0.939,
        0.855,
        0.0,
        0.0,
        0.887,
        0.0,
        0.94,
        0.0,
        0.944,
        0.94,
        0.0,
        0.0,
        0.864,
        0.0,
        0.98,
        0.0,
        0.978,
        0.0,
        0.948,
        0.0,
        0.905,
        0.92,
        0.0,
        0.0,
        0.937,
        0.0,
        1.0
    ],
    [
        0.0,
        0.911,
        0.872,
        0.0,
        0.0,
        0.894,
        0.0,
        1.0,
        0.0,
        0.917,
        1.0,
        0.0,
        0.0,
        0.859,
        0.0,
        0.917,
        0.0,
        0.944,
        0.0,
        0.944,
        0.0,
        0.911,
        0.915,
        0.0,
        0.0,
        0.934,
        0.0,
        0.914,
        1.0
    ],
    [
        0.808,
        0.0,
        0.0,
        0.921,
        0.991,
        0.0,
        1.0,
        0.0,
        0.799,
        0.0,
        0.0,
        1.0,
        0.788,
        0.0,
        0.998,
        0.0,
        0.808,
        0.0,
        0.81,
        0.0,
        0.991,
        0.0,
        0.0,
        0.807,
        0.809,
        0.0,
        0.755,
        0.0,
        0.0,
        1.0
    ],
    [
        0.808,
        0.0,
        0.0,
        0.921,
        0.991,
        0.0,
        1.0,
        0.0,
        0.799,
        0.0,
        0.0,
        1.0,
        0.788,
        0.0,
        0.998,
        0.0,
        0.808,
        0.0,
        0.81,
        0.0,
        0.991,
        0.0,
        0.0,
        0.807,
        0.809,
        0.0,
        0.755,
        0.0,
        0.0,
        1.0,
        1.0
    ],
    [
        0.0,
        0.911,
        0.872,
        0.0,
        0.0,
        0.894,
        0.0,
        1.0,
        0.0,
        0.917,
        1.0,
        0.0,
        0.0,
        0.859,
        0.0,
        0.917,
        0.0,
        0.944,
        0.0,
        0.944,
        0.0,
        0.911,
        0.915,
        0.0,
        0.0,
        0.934,
        0.0,
        0.914,
        1.0,
        0.0,
        0.0,
        1.0
    ],
    [
        0.0,
        0.89,
        0.858,
        0.0,
        0.0,
        0.825,
        0.0,
        0.886,
        0.0,
        0.929,
        0.886,
        0.0,
        0.0,
        0.786,
        0.0,
        0.929,
        0.0,
        0.928,
        0.0,
        0.889,
        0.0,
        0.859,
        0.892,
        0.0,
        0.0,
        0.913,
        0.0,
        0.928,
        0.886,
        0.0,
        0.0,
        0.886,
        1.0
    ],
    [
        0.801,
        0.0,
        0.0,
        0.927,
        0.996,
        0.0,
        0.991,
        0.0,
        0.791,
        0.0,
        0.0,
        0.991,
        0.786,
        0.0,
        0.991,
        0.0,
        0.801,
        0.0,
        0.802,
        0.0,
        0.996,
        0.0,
        0.0,
        0.799,
        0.802,
        0.0,
        0.749,
        0.0,
        0.0,
        0.991,
        0.991,
        0.0,
        0.0,
        1.0
    ]
];
var bs_families=[
    {
        "clan":"CLAN_028",
        "id":"FAM_00094",
        "members":[
            0,
            8,
            16,
            18,
            23,
            24
        ]
    },
    {
        "clan":"CLAN_028",
        "id":"FAM_00031",
        "members":[
            1,
            2,
            5,
            7,
            9,
            10,
            13,
            15,
            17,
            19,
            21,
            22,
            25,
            27,
            28,
            31,
            32
        ]
    },
    {
        "clan":"CLAN_028",
        "id":"FAM_00028",
        "members":[
            3,
            4,
            6,
            11,
            12,
            14,
            20,
            26,
            29,
            30,
            33
        ]
    }
];
var bs_families_alignment=[
    {
        "aln":[
            [
                [
                    0,
                    100
                ],
                [
                    -1,
                    100
                ],
                [
                    -1,
                    100
                ],
                [
                    -1,
                    100
                ],
                [
                    -1,
                    100
                ],
                [
                    -1,
                    100
                ],
                [
                    -1,
                    100
                ],
                [
                    -1,
                    100
                ],
                [
                    -1,
                    100
                ],
                [
                    -1,
                    100
                ],
                [
                    -1,
                    100
                ],
                [
                    -1,
                    100
                ]
            ],
            [
                [
                    0,
                    100
                ],
                [
                    -1,
                    100
                ],
                [
                    -1,
                    100
                ],
                [
                    -1,
                    100
                ],
                [
                    -1,
                    100
                ],
                [
                    -1,
                    100
                ],
                [
                    -1,
                    100
                ],
                [
                    -1,
                    100
                ],
                [
                    -1,
                    100
                ],
                [
                    -1,
                    100
                ],
                [
                    -1,
                    100
                ],
                [
                    -1,
                    100
                ]
            ],
            [
                [
                    0,
                    0
                ],
                [
                    1,
                    0
                ],
                [
                    2,
                    0
                ],
                [
                    3,
                    0
                ],
                [
                    4,
                    0
                ],
                [
                    5,
                    0
                ],
                [
                    6,
                    0
                ],
                [
                    7,
                    0
                ],
                [
                    8,
                    0
                ],
                [
                    9,
                    0
                ],
                [
                    10,
                    0
                ],
                [
                    11,
                    0
                ]
            ],
            [
                [
                    0,
                    100
                ],
                [
                    -1,
                    100
                ],
                [
                    -1,
                    100
                ],
                [
                    -1,
                    100
                ],
                [
                    -1,
                    100
                ],
                [
                    -1,
                    100
                ],
                [
                    -1,
                    100
                ],
                [
                    -1,
                    100
                ],
                [
                    -1,
                    100
                ],
                [
                    -1,
                    100
                ],
                [
                    -1,
                    100
                ],
                [
                    -1,
                    100
                ]
            ],
            [
                [
                    -1,
                    100
                ],
                [
                    -1,
                    100
                ],
                [
                    -1,
                    100
                ],
                [
                    -1,
                    100
                ],
                [
                    -1,
                    100
                ],
                [
                    -1,
                    100
                ],
                [
                    -1,
                    100
                ],
                [
                    -1,
                    100
                ],
                [
                    -1,
                    100
                ],
                [
                    -1,
                    100
                ],
                [
                    -1,
                    100
                ],
                [
                    0,
                    -100
                ]
            ],
            [
                [
                    0,
                    100
                ],
                [
                    -1,
                    100
                ],
                [
                    -1,
                    100
                ],
                [
                    -1,
                    100
                ],
                [
                    -1,
                    100
                ],
                [
                    -1,
                    100
                ],
                [
                    -1,
                    100
                ],
                [
                    -1,
                    100
                ],
                [
                    -1,
                    100
                ],
                [
                    -1,
                    100
                ],
                [
                    -1,
                    100
                ],
                [
                    -1,
                    100
                ]
            ]
        ],
        "id":"FAM_00094",
        "newick":"(((16:0.00219,(8:0.00049,23:0.00121):0.00042):0.26:0.00426,(24:0.00121,0:0.00091):0.39:0.00042):0.99:0.00276,18:0.00921):0.00000;\n",
        "ref":16,
        "ref_genes":[
            0
        ]
    },
    {
        "aln":[
            [
                [
                    0,
                    100
                ],
                [
                    -1,
                    100
                ],
                [
                    -1,
                    100
                ],
                [
                    -1,
                    100
                ],
                [
                    -1,
                    100
                ],
                [
                    -1,
                    100
                ],
                [
                    -1,
                    100
                ],
                [
                    -1,
                    100
                ],
                [
                    -1,
                    100
                ],
                [
                    -1,
                    100
                ],
                [
                    -1,
                    100
                ],
                [
                    -1,
                    100
                ],
                [
                    -1,
                    100
                ],
                [
                    -1,
                    100
                ],
                [
                    -1,
                    100
                ],
                [
                    -1,
                    100
                ],
                [
                    -1,
                    100
                ],
                [
                    -1,
                    100
                ],
                [
                    -1,
                    100
                ],
                [
                    -1,
                    100
                ],
                [
                    -1,
                    100
                ],
                [
                    -1,
                    100
                ],
                [
                    -1,
                    100
                ],
                [
                    -1,
                    100
                ],
                [
                    -1,
                    100
                ],
                [
                    -1,
                    100
                ],
                [
                    -1,
                    100
                ],
                [
                    -1,
                    100
                ],
                [
                    -1,
                    100
                ]
            ],
            [
                [
                    -1,
                    100
                ],
                [
                    -1,
                    100
                ],
                [
                    -1,
                    100
                ],
                [
                    -1,
                    100
                ],
                [
                    -1,
                    100
                ],
                [
                    -1,
                    100
                ],
                [
                    -1,
                    100
                ],
                [
                    -1,
                    100
                ],
                [
                    -1,
                    100
                ],
                [
                    -1,
                    100
                ],
                [
                    18,
                    -100
                ],
                [
                    -1,
                    100
                ],
                [
                    -1,
                    100
                ],
                [
                    -1,
                    100
                ],
                [
                    -1,
                    100
                ],
                [
                    -1,
                    100
                ],
                [
                    -1,
                    100
                ],
                [
                    -1,
                    100
                ],
                [
                    -1,
                    100
                ],
                [
                    -1,
                    100
                ],
                [
                    -1,
                    100
                ],
                [
                    -1,
                    100
                ],
                [
                    -1,
                    100
                ],
                [
                    -1,
                    100
                ],
                [
                    -1,
                    100
                ],
                [
                    -1,
                    100
                ],
                [
                    -1,
                    100
                ],
                [
                    -1,
                    100
                ],
                [
                    -1,
                    100
                ],
                [
                    -1,
                    100
                ],
                [
                    -1,
                    100
                ]
            ],
            [
                [
                    0,
                    0
                ],
                [
                    1,
                    0
                ],
                [
                    2,
                    0
                ],
                [
                    3,
                    0
                ],
                [
                    4,
                    0
                ],
                [
                    5,
                    0
                ],
                [
                    6,
                    0
                ],
                [
                    7,
                    0
                ],
                [
                    8,
                    0
                ],
                [
                    9,
                    0
                ],
                [
                    10,
                    0
                ],
                [
                    11,
                    0
                ],
                [
                    12,
                    0
                ],
                [
                    13,
                    0
                ],
                [
                    14,
                    0
                ],
                [
                    15,
                    0
                ],
                [
                    16,
                    0
                ],
                [
                    17,
                    0
                ],
                [
                    18,
                    0
                ],
                [
                    19,
                    0
                ],
                [
                    20,
                    0
                ],
                [
                    21,
                    0
                ],
                [
                    22,
                    0
                ],
                [
                    23,
                    0
                ],
                [
                    24,
                    0
                ],
                [
                    25,
                    0
                ]
            ],
            [
                [
                    -1,
                    100
                ],
                [
                    -1,
                    100
                ],
                [
                    -1,
                    100
                ],
                [
                    -1,
                    100
                ],
                [
                    -1,
                    100
                ],
                [
                    4,
                    100
                ],
                [
                    -1,
                    100
                ],
                [
                    -1,
                    100
                ],
                [
                    -1,
                    100
                ],
                [
                    -1,
                    100
                ],
                [
                    -1,
                    100
                ],
                [
                    -1,
                    100
                ],
                [
                    -1,
                    100
                ],
                [
                    -1,
                    100
                ],
                [
                    -1,
                    100
                ],
                [
                    -1,
                    100
                ],
                [
                    -1,
                    100
                ],
                [
                    -1,
                    100
                ],
                [
                    -1,
                    100
                ],
                [
                    -1,
                    100
                ],
                [
                    -1,
                    100
                ],
                [
                    -1,
                    100
                ],
                [
                    -1,
                    100
                ],
                [
                    -1,
                    100
                ],
                [
                    -1,
                    100
                ],
                [
                    -1,
                    100
                ],
                [
                    -1,
                    100
                ],
                [
                    -1,
                    100
                ],
                [
                    -1,
                    100
                ]
            ],
            [
                [
                    0,
                    100
                ],
                [
                    -1,
                    100
                ],
                [
                    -1,
                    100
                ],
                [
                    -1,
                    100
                ],
                [
                    -1,
                    100
                ],
                [
                    -1,
                    100
                ],
                [
                    -1,
                    100
                ],
                [
                    -1,
                    100
                ],
                [
                    -1,
                    100
                ],
                [
                    -1,
                    100
                ],
                [
                    -1,
                    100
                ],
                [
                    -1,
                    100
                ],
                [
                    -1,
                    100
                ],
                [
                    -1,
                    100
                ],
                [
                    -1,
                    100
                ],
                [
                    -1,
                    100
                ],
                [
                    -1,
                    100
                ],
                [
                    -1,
                    100
                ],
                [
                    -1,
                    100
                ],
                [
                    -1,
                    100
                ],
                [
                    -1,
                    100
                ],
                [
                    -1,
                    100
                ],
                [
                    -1,
                    100
                ],
                [
                    -1,
                    100
                ],
                [
                    -1,
                    100
                ],
                [
                    -1,
                    100
                ]
            ],
            [
                [
                    -1,
                    100
                ],
                [
                    -1,
                    100
                ],
                [
                    -1,
                    100
                ],
                [
                    -1,
                    100
                ],
                [
                    -1,
                    100
                ],
                [
                    -1,
                    100
                ],
                [
                    -1,
                    100
                ],
                [
                    -1,
                    100
                ],
                [
                    -1,
                    100
                ],
                [
                    -1,
                    100
                ],
                [
                    -1,
                    100
                ],
                [
                    -1,
                    100
                ],
                [
                    -1,
                    100
                ],
                [
                    -1,
                    100
                ],
                [
                    -1,
                    100
                ],
                [
                    -1,
                    100
                ],
                [
                    -1,
                    100
                ],
                [
                    -1,
                    100
                ],
                [
                    -1,
                    100
                ],
                [
                    -1,
                    100
                ],
                [
                    -1,
                    100
                ],
                [
                    -1,
                    100
                ],
                [
                    -1,
                    100
                ],
                [
                    4,
                    -100
                ],
                [
                    -1,
                    100
                ],
                [
                    -1,
                    100
                ],
                [
                    -1,
                    100
                ],
                [
                    -1,
                    100
                ],
                [
                    -1,
                    100
                ]
            ],
            [
                [
                    -1,
                    100
                ],
                [
                    -1,
                    100
                ],
                [
                    -1,
                    100
                ],
                [
                    3,
                    100
                ],
                [
                    -1,
                    100
                ],
                [
                    -1,
                    100
                ],
                [
                    -1,
                    100
                ],
                [
                    -1,
                    100
                ],
                [
                    -1,
                    100
                ],
                [
                    -1,
                    100
                ],
                [
                    -1,
                    100
                ],
                [
                    -1,
                    100
                ],
                [
                    -1,
                    100
                ],
                [
                    -1,
                    100
                ],
                [
                    -1,
                    100
                ],
                [
                    -1,
                    100
                ],
                [
                    -1,
                    100
                ],
                [
                    -1,
                    100
                ],
                [
                    -1,
                    100
                ],
                [
                    -1,
                    100
                ],
                [
                    -1,
                    100
                ],
                [
                    -1,
                    100
                ],
                [
                    -1,
                    100
                ],
                [
                    -1,
                    100
                ],
                [
                    -1,
                    100
                ],
                [
                    -1,
                    100
                ],
                [
                    -1,
                    100
                ]
            ],
            [
                [
                    0,
                    100
                ],
                [
                    -1,
                    100
                ],
                [
                    -1,
                    100
                ],
                [
                    -1,
                    100
                ],
                [
                    -1,
                    100
                ],
                [
                    -1,
                    100
                ],
                [
                    -1,
                    100
                ],
                [
                    -1,
                    100
                ],
                [
                    -1,
                    100
                ],
                [
                    -1,
                    100
                ],
                [
                    -1,
                    100
                ],
                [
                    -1,
                    100
                ],
                [
                    -1,
                    100
                ],
                [
                    -1,
                    100
                ],
                [
                    -1,
                    100
                ],
                [
                    -1,
                    100
                ],
                [
                    -1,
                    100
                ],
                [
                    -1,
                    100
                ],
                [
                    -1,
                    100
                ],
                [
                    -1,
                    100
                ],
                [
                    -1,
                    100
                ],
                [
                    -1,
                    100
                ],
                [
                    -1,
                    100
                ],
                [
                    -1,
                    100
                ],
                [
                    -1,
                    100
                ],
                [
                    -1,
                    100
                ],
                [
                    -1,
                    100
                ],
                [
                    -1,
                    100
                ]
            ],
            [
                [
                    0,
                    100
                ],
                [
                    -1,
                    100
                ],
                [
                    -1,
                    100
                ],
                [
                    -1,
                    100
                ],
                [
                    -1,
                    100
                ],
                [
                    -1,
                    100
                ],
                [
                    -1,
                    100
                ],
                [
                    -1,
                    100
                ],
                [
                    -1,
                    100
                ],
                [
                    -1,
                    100
                ],
                [
                    -1,
                    100
                ],
                [
                    -1,
                    100
                ],
                [
                    -1,
                    100
                ],
                [
                    -1,
                    100
                ],
                [
                    -1,
                    100
                ],
                [
                    -1,
                    100
                ],
                [
                    -1,
                    100
                ],
                [
                    -1,
                    100
                ],
                [
                    -1,
                    100
                ],
                [
                    -1,
                    100
                ],
                [
                    -1,
                    100
                ],
                [
                    -1,
                    100
                ],
                [
                    -1,
                    100
                ],
                [
                    -1,
                    100
                ],
                [
                    -1,
                    100
                ]
            ],
            [
                [
                    0,
                    100
                ],
                [
                    -1,
                    100
                ],
                [
                    -1,
                    100
                ],
                [
                    -1,
                    100
                ],
                [
                    -1,
                    100
                ],
                [
                    -1,
                    100
                ],
                [
                    -1,
                    100
                ],
                [
                    -1,
                    100
                ],
                [
                    -1,
                    100
                ],
                [
                    -1,
                    100
                ],
                [
                    -1,
                    100
                ],
                [
                    -1,
                    100
                ],
                [
                    -1,
                    100
                ],
                [
                    -1,
                    100
                ],
                [
                    -1,
                    100
                ],
                [
                    -1,
                    100
                ],
                [
                    -1,
                    100
                ],
                [
                    -1,
                    100
                ],
                [
                    -1,
                    100
                ],
                [
                    -1,
                    100
                ],
                [
                    -1,
                    100
                ],
                [
                    -1,
                    100
                ],
                [
                    -1,
                    100
                ],
                [
                    -1,
                    100
                ],
                [
                    -1,
                    100
                ],
                [
                    -1,
                    100
                ],
                [
                    -1,
                    100
                ]
            ],
            [
                [
                    0,
                    100
                ],
                [
                    -1,
                    100
                ],
                [
                    -1,
                    100
                ],
                [
                    -1,
                    100
                ],
                [
                    -1,
                    100
                ],
                [
                    -1,
                    100
                ],
                [
                    -1,
                    100
                ],
                [
                    -1,
                    100
                ],
                [
                    -1,
                    100
                ],
                [
                    -1,
                    100
                ],
                [
                    -1,
                    100
                ],
                [
                    -1,
                    100
                ],
                [
                    -1,
                    100
                ],
                [
                    -1,
                    100
                ],
                [
                    -1,
                    100
                ],
                [
                    -1,
                    100
                ],
                [
                    -1,
                    100
                ],
                [
                    -1,
                    100
                ],
                [
                    -1,
                    100
                ],
                [
                    -1,
                    100
                ],
                [
                    -1,
                    100
                ],
                [
                    -1,
                    100
                ],
                [
                    -1,
                    100
                ],
                [
                    -1,
                    100
                ],
                [
                    -1,
                    100
                ]
            ],
            [
                [
                    -1,
                    100
                ],
                [
                    -1,
                    100
                ],
                [
                    -1,
                    100
                ],
                [
                    -1,
                    100
                ],
                [
                    -1,
                    100
                ],
                [
                    -1,
                    100
                ],
                [
                    -1,
                    100
                ],
                [
                    -1,
                    100
                ],
                [
                    -1,
                    100
                ],
                [
                    -1,
                    100
                ],
                [
                    -1,
                    100
                ],
                [
                    -1,
                    100
                ],
                [
                    -1,
                    100
                ],
                [
                    -1,
                    100
                ],
                [
                    -1,
                    100
                ],
                [
                    -1,
                    100
                ],
                [
                    -1,
                    100
                ],
                [
                    -1,
                    100
                ],
                [
                    -1,
                    100
                ],
                [
                    -1,
                    100
                ],
                [
                    -1,
                    100
                ],
                [
                    -1,
                    100
                ],
                [
                    -1,
                    100
                ],
                [
                    -1,
                    100
                ],
                [
                    -1,
                    100
                ],
                [
                    -1,
                    100
                ],
                [
                    0,
                    -100
                ]
            ],
            [
                [
                    -1,
                    100
                ],
                [
                    -1,
                    100
                ],
                [
                    -1,
                    100
                ],
                [
                    -1,
                    100
                ],
                [
                    -1,
                    100
                ],
                [
                    -1,
                    100
                ],
                [
                    5,
                    100
                ],
                [
                    -1,
                    100
                ],
                [
                    -1,
                    100
                ],
                [
                    -1,
                    100
                ],
                [
                    -1,
                    100
                ],
                [
                    -1,
                    100
                ],
                [
                    -1,
                    100
                ],
                [
                    -1,
                    100
                ],
                [
                    -1,
                    100
                ],
                [
                    -1,
                    100
                ],
                [
                    -1,
                    100
                ],
                [
                    -1,
                    100
                ],
                [
                    -1,
                    100
                ],
                [
                    -1,
                    100
                ],
                [
                    -1,
                    100
                ],
                [
                    -1,
                    100
                ],
                [
                    -1,
                    100
                ],
                [
                    -1,
                    100
                ],
                [
                    -1,
                    100
                ],
                [
                    -1,
                    100
                ],
                [
                    -1,
                    100
                ]
            ],
            [
                [
                    0,
                    100
                ],
                [
                    -1,
                    100
                ],
                [
                    -1,
                    100
                ],
                [
                    -1,
                    100
                ],
                [
                    -1,
                    100
                ],
                [
                    -1,
                    100
                ],
                [
                    -1,
                    100
                ],
                [
                    -1,
                    100
                ],
                [
                    -1,
                    100
                ],
                [
                    -1,
                    100
                ],
                [
                    -1,
                    100
                ],
                [
                    -1,
                    100
                ],
                [
                    -1,
                    100
                ],
                [
                    -1,
                    100
                ],
                [
                    -1,
                    100
                ],
                [
                    -1,
                    100
                ],
                [
                    -1,
                    100
                ],
                [
                    -1,
                    100
                ],
                [
                    -1,
                    100
                ],
                [
                    -1,
                    100
                ],
                [
                    -1,
                    100
                ],
                [
                    -1,
                    100
                ],
                [
                    -1,
                    100
                ],
                [
                    -1,
                    100
                ],
                [
                    -1,
                    100
                ],
                [
                    -1,
                    100
                ],
                [
                    -1,
                    100
                ]
            ],
            [
                [
                    -1,
                    100
                ],
                [
                    -1,
                    100
                ],
                [
                    -1,
                    100
                ],
                [
                    -1,
                    100
                ],
                [
                    -1,
                    100
                ],
                [
                    -1,
                    100
                ],
                [
                    -1,
                    100
                ],
                [
                    -1,
                    100
                ],
                [
                    -1,
                    100
                ],
                [
                    -1,
                    100
                ],
                [
                    -1,
                    100
                ],
                [
                    -1,
                    100
                ],
                [
                    -1,
                    100
                ],
                [
                    -1,
                    100
                ],
                [
                    -1,
                    100
                ],
                [
                    -1,
                    100
                ],
                [
                    -1,
                    100
                ],
                [
                    -1,
                    100
                ],
                [
                    -1,
                    100
                ],
                [
                    -1,
                    100
                ],
                [
                    -1,
                    100
                ],
                [
                    -1,
                    100
                ],
                [
                    -1,
                    100
                ],
                [
                    4,
                    -100
                ],
                [
                    -1,
                    100
                ],
                [
                    -1,
                    100
                ],
                [
                    -1,
                    100
                ],
                [
                    -1,
                    100
                ],
                [
                    -1,
                    100
                ]
            ],
            [
                [
                    -1,
                    100
                ],
                [
                    -1,
                    100
                ],
                [
                    -1,
                    100
                ],
                [
                    -1,
                    100
                ],
                [
                    -1,
                    100
                ],
                [
                    4,
                    100
                ],
                [
                    -1,
                    100
                ],
                [
                    -1,
                    100
                ],
                [
                    -1,
                    100
                ],
                [
                    -1,
                    100
                ],
                [
                    -1,
                    100
                ],
                [
                    -1,
                    100
                ],
                [
                    -1,
                    100
                ],
                [
                    -1,
                    100
                ],
                [
                    -1,
                    100
                ],
                [
                    -1,
                    100
                ],
                [
                    -1,
                    100
                ],
                [
                    -1,
                    100
                ],
                [
                    -1,
                    100
                ],
                [
                    -1,
                    100
                ],
                [
                    -1,
                    100
                ],
                [
                    -1,
                    100
                ],
                [
                    -1,
                    100
                ],
                [
                    -1,
                    100
                ],
                [
                    -1,
                    100
                ],
                [
                    -1,
                    100
                ],
                [
                    -1,
                    100
                ],
                [
                    -1,
                    100
                ],
                [
                    -1,
                    100
                ]
            ],
            [
                [
                    -1,
                    100
                ],
                [
                    -1,
                    100
                ],
                [
                    -1,
                    100
                ],
                [
                    -1,
                    100
                ],
                [
                    -1,
                    100
                ],
                [
                    -1,
                    100
                ],
                [
                    -1,
                    100
                ],
                [
                    -1,
                    100
                ],
                [
                    -1,
                    100
                ],
                [
                    -1,
                    100
                ],
                [
                    -1,
                    100
                ],
                [
                    -1,
                    100
                ],
                [
                    -1,
                    100
                ],
                [
                    5,
                    -100
                ],
                [
                    -1,
                    100
                ],
                [
                    -1,
                    100
                ],
                [
                    -1,
                    100
                ],
                [
                    -1,
                    100
                ],
                [
                    -1,
                    100
                ],
                [
                    -1,
                    100
                ]
            ]
        ],
        "id":"FAM_00031",
        "newick":"((32:0.01230,((31:0.00000,28:0.00000,10:0.00000,7:0.00000):0.00302,2:0.00167):0.74:0.00057):0.10:0.00008,(((((13:0.00000,(17:0.00241,9:0.00069):0.84:0.00103):0.77:0.00025,22:0.00063):0.00049,25:0.00035):0.75:0.00037,(15:0.00549,(27:0.00587,(19:0.00069,1:0.00172):0.75:0.00036):0.29:0.00242):0.76:0.00072):0.73:0.00243,(21:0.00000,5:0.00242):0.96:0.00205):0.98:0.00094):0.00000;\n",
        "ref":5,
        "ref_genes":[
            0,
            3,
            4,
            5,
            18
        ]
    },
    {
        "aln":[
            [
                [
                    -1,
                    100
                ],
                [
                    -1,
                    100
                ],
                [
                    -1,
                    100
                ],
                [
                    -1,
                    100
                ],
                [
                    -1,
                    100
                ],
                [
                    -1,
                    100
                ],
                [
                    5,
                    -100
                ],
                [
                    -1,
                    100
                ],
                [
                    -1,
                    100
                ],
                [
                    -1,
                    100
                ],
                [
                    -1,
                    100
                ],
                [
                    -1,
                    100
                ],
                [
                    -1,
                    100
                ]
            ],
            [
                [
                    0,
                    0
                ],
                [
                    1,
                    0
                ],
                [
                    2,
                    0
                ],
                [
                    3,
                    0
                ],
                [
                    4,
                    0
                ],
                [
                    5,
                    0
                ],
                [
                    6,
                    0
                ],
                [
                    7,
                    0
                ],
                [
                    8,
                    0
                ],
                [
                    9,
                    0
                ],
                [
                    10,
                    0
                ],
                [
                    11,
                    0
                ]
            ],
            [
                [
                    0,
                    100
                ],
                [
                    -1,
                    100
                ],
                [
                    -1,
                    100
                ],
                [
                    -1,
                    100
                ],
                [
                    -1,
                    100
                ],
                [
                    -1,
                    100
                ],
                [
                    -1,
                    100
                ],
                [
                    -1,
                    100
                ],
                [
                    -1,
                    100
                ],
                [
                    -1,
                    100
                ],
                [
                    -1,
                    100
                ],
                [
                    -1,
                    100
                ]
            ],
            [
                [
                    -1,
                    100
                ],
                [
                    -1,
                    100
                ],
                [
                    -1,
                    100
                ],
                [
                    -1,
                    100
                ],
                [
                    -1,
                    100
                ],
                [
                    -1,
                    100
                ],
                [
                    -1,
                    100
                ],
                [
                    -1,
                    100
                ],
                [
                    -1,
                    100
                ],
                [
                    -1,
                    100
                ],
                [
                    -1,
                    100
                ],
                [
                    0,
                    -100
                ]
            ],
            [
                [
                    -1,
                    100
                ],
                [
                    -1,
                    100
                ],
                [
                    -1,
                    100
                ],
                [
                    -1,
                    100
                ],
                [
                    -1,
                    100
                ],
                [
                    5,
                    100
                ],
                [
                    -1,
                    100
                ],
                [
                    -1,
                    100
                ],
                [
                    -1,
                    100
                ],
                [
                    -1,
                    100
                ],
                [
                    -1,
                    100
                ],
                [
                    -1,
                    100
                ]
            ],
            [
                [
                    0,
                    100
                ],
                [
                    -1,
                    100
                ],
                [
                    -1,
                    100
                ],
                [
                    -1,
                    100
                ],
                [
                    -1,
                    100
                ],
                [
                    -1,
                    100
                ],
                [
                    -1,
                    100
                ],
                [
                    -1,
                    100
                ],
                [
                    -1,
                    100
                ],
                [
                    -1,
                    100
                ],
                [
                    -1,
                    100
                ],
                [
                    -1,
                    100
                ]
            ],
            [
                [
                    0,
                    100
                ],
                [
                    -1,
                    100
                ],
                [
                    -1,
                    100
                ],
                [
                    -1,
                    100
                ],
                [
                    -1,
                    100
                ],
                [
                    -1,
                    100
                ],
                [
                    -1,
                    100
                ],
                [
                    -1,
                    100
                ],
                [
                    -1,
                    100
                ],
                [
                    -1,
                    100
                ],
                [
                    -1,
                    100
                ],
                [
                    -1,
                    100
                ]
            ],
            [
                [
                    -1,
                    100
                ],
                [
                    -1,
                    100
                ],
                [
                    -1,
                    100
                ],
                [
                    -1,
                    100
                ],
                [
                    -1,
                    100
                ],
                [
                    4,
                    100
                ],
                [
                    -1,
                    100
                ],
                [
                    -1,
                    100
                ],
                [
                    -1,
                    100
                ],
                [
                    -1,
                    100
                ],
                [
                    -1,
                    100
                ],
                [
                    -1,
                    100
                ],
                [
                    -1,
                    100
                ]
            ],
            [
                [
                    -1,
                    100
                ],
                [
                    -1,
                    100
                ],
                [
                    -1,
                    100
                ],
                [
                    -1,
                    100
                ],
                [
                    -1,
                    100
                ],
                [
                    -1,
                    100
                ],
                [
                    -1,
                    100
                ],
                [
                    -1,
                    100
                ],
                [
                    -1,
                    100
                ],
                [
                    -1,
                    100
                ],
                [
                    -1,
                    100
                ],
                [
                    0,
                    -100
                ]
            ],
            [
                [
                    0,
                    100
                ],
                [
                    -1,
                    100
                ],
                [
                    -1,
                    100
                ],
                [
                    -1,
                    100
                ],
                [
                    -1,
                    100
                ],
                [
                    -1,
                    100
                ],
                [
                    -1,
                    100
                ],
                [
                    -1,
                    100
                ],
                [
                    -1,
                    100
                ],
                [
                    -1,
                    100
                ],
                [
                    -1,
                    100
                ],
                [
                    -1,
                    100
                ]
            ],
            [
                [
                    0,
                    100
                ],
                [
                    -1,
                    100
                ],
                [
                    -1,
                    100
                ],
                [
                    -1,
                    100
                ],
                [
                    -1,
                    100
                ],
                [
                    -1,
                    100
                ],
                [
                    -1,
                    100
                ],
                [
                    -1,
                    100
                ],
                [
                    -1,
                    100
                ],
                [
                    -1,
                    100
                ],
                [
                    -1,
                    100
                ],
                [
                    -1,
                    100
                ]
            ]
        ],
        "id":"FAM_00028",
        "newick":"(12:0.03146,(((3:0.00052,(30:0.00000,29:0.00000,11:0.00000,6:0.00000):0.00052):0.73:0.00000,((26:0.00052,14:0.00000):0.78:0.00052,33:0.00052):0.82:0.00052):0.00206,(20:0.00000,4:0.00000):0.00052):0.95:0.01392):0.00000;\n",
        "ref":4,
        "ref_genes":[
            0,
            4,
            5
        ]
    }
];
var bs_similarity_families=[
    [
        [
            1.0,
            [
                1.0,
                6,
                6
            ],
            [
                1.0,
                6,
                6
            ]
        ]
    ],
    [
        [
            0.046427275035895554,
            [
                0.02502208948135376,
                6,
                193
            ],
            [
                0.06018424034118652,
                6,
                121
            ]
        ],
        [
            1.0,
            [
                1.0,
                9,
                9
            ],
            [
                1.0,
                9,
                9
            ]
        ]
    ],
    [
        [
            0.840024316570524,
            [
                0.7482861876487732,
                6,
                22
            ],
            [
                0.9774475879967213,
                6,
                72
            ]
        ],
        [
            0.020421952487313173,
            [
                0.01330876350402832,
                87,
                154
            ],
            [
                0.04559969902038574,
                31,
                154
            ]
        ],
        [
            1.0,
            [
                1.0,
                22,
                22
            ],
            [
                1.0,
                22,
                22
            ]
        ]
    ]
];
var bs_clans=[
    {
        "id":"CLAN_028",
        "members":[
            28,
            31,
            94
        ]
    }
];
dataLoaded('bs_networks');
```
