## Supplementary material for "Delving into the *Bacillus cereus* group biosynthetic gene clusters cosmos: a comparative-genomics-based classification framework": antiSMASH profiles + BIG-SCAPE output: bs_data.js

```
var bs_data=[
    {
        "desc":"AP022643.1 Bacillus wiedmannii PL1 DNA, complete genome",
        "end":9082,
        "id":"AP022643.1.region001",
        "mibig":false,
        "orfs":[
            {
                "domains":[
                    {
                        "bitscore":101.2,
                        "code":"PF01270",
                        "end":427,
                        "start":67
                    }
                ],
                "end":1362,
                "id":"AP022643.1.region001_ORF1",
                "start":1,
                "strand":1
            },
            {
                "domains":[
                    {
                        "bitscore":218.0,
                        "code":"PF01156",
                        "end":300,
                        "start":4
                    }
                ],
                "end":2448,
                "id":"AP022643.1.region001_ORF2",
                "start":1524,
                "strand":1
            },
            {
                "domains":[
                    {
                        "bitscore":46.7,
                        "code":"PF00583",
                        "end":135,
                        "start":13
                    }
                ],
                "end":2983,
                "id":"AP022643.1.region001_ORF3",
                "start":2524,
                "strand":1
            },
            {
                "domains":[
                    {
                        "bitscore":29.8,
                        "code":"PF03091",
                        "end":114,
                        "start":59
                    }
                ],
                "end":3361,
                "id":"AP022643.1.region001_ORF4",
                "start":3013,
                "strand":1
            },
            {
                "domains":[
                    {
                        "bitscore":60.0,
                        "code":"PF00293",
                        "end":127,
                        "start":4
                    }
                ],
                "end":3824,
                "id":"AP022643.1.region001_ORF5",
                "start":3377,
                "strand":1
            },
            {
                "domains":[],
                "end":4272,
                "id":"AP022643.1.region001_ORF6",
                "start":4023,
                "strand":1
            },
            {
                "domains":[
                    {
                        "bitscore":46.5,
                        "code":"PF00144",
                        "end":184,
                        "start":1
                    }
                ],
                "end":4979,
                "id":"AP022643.1.region001_ORF7",
                "start":4382,
                "strand":1
            },
            {
                "domains":[],
                "end":5154,
                "id":"AP022643.1.region001_ORF8",
                "start":5010,
                "strand":1
            },
            {
                "domains":[
                    {
                        "bitscore":91.3,
                        "code":"PF07690",
                        "end":336,
                        "start":11
                    }
                ],
                "end":6642,
                "id":"AP022643.1.region001_ORF9",
                "start":5433,
                "strand":1
            },
            {
                "domains":[
                    {
                        "bitscore":56.6,
                        "code":"PF00583",
                        "end":116,
                        "start":4
                    }
                ],
                "end":7198,
                "id":"AP022643.1.region001_ORF10",
                "start":6772,
                "strand":1
            },
            {
                "domains":[
                    {
                        "bitscore":56.0,
                        "code":"PF00293",
                        "end":130,
                        "start":1
                    }
                ],
                "end":7921,
                "id":"AP022643.1.region001_ORF11",
                "start":7477,
                "strand":1
            },
            {
                "domains":[
                    {
                        "bitscore":89.7,
                        "code":"PF00712",
                        "end":126,
                        "start":1
                    },
                    {
                        "bitscore":111.4,
                        "code":"PF02767",
                        "end":248,
                        "start":135
                    },
                    {
                        "bitscore":85.1,
                        "code":"PF02768",
                        "end":374,
                        "start":250
                    }
                ],
                "end":9082,
                "id":"AP022643.1.region001_ORF12",
                "start":7951,
                "strand":1
            }
        ],
        "start":1
    },
    {
        "desc":"AP022643.1 Bacillus wiedmannii PL1 DNA, complete genome",
        "end":23507,
        "id":"AP022643.1.region006",
        "mibig":false,
        "orfs":[
            {
                "domains":[],
                "end":615,
                "id":"AP022643.1.region006_ORF1",
                "start":255,
                "strand":1
            },
            {
                "domains":[],
                "end":725,
                "id":"AP022643.1.region006_ORF2",
                "start":605,
                "strand":1
            },
            {
                "domains":[
                    {
                        "bitscore":205.3,
                        "code":"PF02652",
                        "end":497,
                        "start":1
                    }
                ],
                "end":2229,
                "id":"AP022643.1.region006_ORF3",
                "start":729,
                "strand":1
            },
            {
                "domains":[
                    {
                        "bitscore":251.0,
                        "code":"PF10042",
                        "end":213,
                        "start":1
                    }
                ],
                "end":3003,
                "id":"AP022643.1.region006_ORF4",
                "start":2319,
                "strand":1
            },
            {
                "domains":[],
                "end":3851,
                "id":"AP022643.1.region006_ORF5",
                "start":3017,
                "strand":-1
            },
            {
                "domains":[
                    {
                        "bitscore":27.4,
                        "code":"PF13240",
                        "end":24,
                        "start":2
                    }
                ],
                "end":4833,
                "id":"AP022643.1.region006_ORF6",
                "start":4047,
                "strand":1
            },
            {
                "domains":[
                    {
                        "bitscore":25.7,
                        "code":"PF13240",
                        "end":25,
                        "start":3
                    },
                    {
                        "bitscore":77.8,
                        "code":"PF13308",
                        "end":411,
                        "start":331
                    }
                ],
                "end":6088,
                "id":"AP022643.1.region006_ORF7",
                "start":4852,
                "strand":1
            },
            {
                "domains":[],
                "end":6557,
                "id":"AP022643.1.region006_ORF8",
                "start":6134,
                "strand":-1
            },
            {
                "domains":[
                    {
                        "bitscore":217.7,
                        "code":"PF07992",
                        "end":307,
                        "start":1
                    },
                    {
                        "bitscore":55.3,
                        "code":"PF02852",
                        "end":435,
                        "start":328
                    }
                ],
                "end":8091,
                "id":"AP022643.1.region006_ORF9",
                "start":6756,
                "strand":1
            },
            {
                "domains":[
                    {
                        "bitscore":38.2,
                        "code":"PF00583",
                        "end":136,
                        "start":21
                    }
                ],
                "end":8680,
                "id":"AP022643.1.region006_ORF10",
                "start":8191,
                "strand":1
            },
            {
                "domains":[
                    {
                        "bitscore":178.4,
                        "code":"PF13048",
                        "end":127,
                        "start":4
                    }
                ],
                "end":9287,
                "id":"AP022643.1.region006_ORF11",
                "start":8876,
                "strand":1
            },
            {
                "domains":[
                    {
                        "bitscore":66.9,
                        "code":"PF13649",
                        "end":145,
                        "start":49
                    }
                ],
                "end":9908,
                "id":"AP022643.1.region006_ORF12",
                "start":9317,
                "strand":-1
            },
            {
                "domains":[
                    {
                        "bitscore":38.1,
                        "code":"PF00881",
                        "end":500,
                        "start":276
                    }
                ],
                "end":11542,
                "id":"AP022643.1.region006_ORF13",
                "start":10000,
                "strand":-1
            },
            {
                "domains":[
                    {
                        "bitscore":281.9,
                        "code":"PF02624",
                        "end":605,
                        "start":265
                    }
                ],
                "end":13507,
                "id":"AP022643.1.region006_ORF14",
                "start":11557,
                "strand":-1
            },
            {
                "domains":[],
                "end":15423,
                "id":"AP022643.1.region006_ORF15",
                "start":13503,
                "strand":-1
            },
            {
                "domains":[
                    {
                        "bitscore":272.1,
                        "code":"PF00198",
                        "end":417,
                        "start":186
                    },
                    {
                        "bitscore":46.0,
                        "code":"PF02817",
                        "end":159,
                        "start":124
                    },
                    {
                        "bitscore":70.9,
                        "code":"PF00364",
                        "end":75,
                        "start":2
                    }
                ],
                "end":16807,
                "id":"AP022643.1.region006_ORF16",
                "start":15547,
                "strand":-1
            },
            {
                "domains":[
                    {
                        "bitscore":124.9,
                        "code":"PF16870",
                        "end":937,
                        "start":790
                    },
                    {
                        "bitscore":185.4,
                        "code":"PF02779",
                        "end":787,
                        "start":588
                    },
                    {
                        "bitscore":215.2,
                        "code":"PF00676",
                        "end":528,
                        "start":195
                    }
                ],
                "end":19808,
                "id":"AP022643.1.region006_ORF17",
                "start":16940,
                "strand":-1
            },
            {
                "domains":[
                    {
                        "bitscore":63.3,
                        "code":"PF01381",
                        "end":59,
                        "start":5
                    }
                ],
                "end":20842,
                "id":"AP022643.1.region006_ORF18",
                "start":20632,
                "strand":1
            },
            {
                "domains":[],
                "end":21222,
                "id":"AP022643.1.region006_ORF19",
                "start":20844,
                "strand":1
            },
            {
                "domains":[],
                "end":21433,
                "id":"AP022643.1.region006_ORF20",
                "start":21250,
                "strand":1
            },
            {
                "domains":[],
                "end":21928,
                "id":"AP022643.1.region006_ORF21",
                "start":21565,
                "strand":1
            },
            {
                "domains":[],
                "end":22825,
                "id":"AP022643.1.region006_ORF22",
                "start":22279,
                "strand":1
            }
        ],
        "start":1
    },
    {
        "desc":"AP022643.1 Bacillus wiedmannii PL1 DNA, complete genome",
        "end":10321,
        "id":"AP022643.1.region011",
        "mibig":false,
        "orfs":[
            {
                "domains":[
                    {
                        "bitscore":50.7,
                        "code":"PF00392",
                        "end":76,
                        "start":13
                    },
                    {
                        "bitscore":97.0,
                        "code":"PF00155",
                        "end":472,
                        "start":122
                    }
                ],
                "end":1872,
                "id":"AP022643.1.region011_ORF1",
                "start":423,
                "strand":1
            },
            {
                "domains":[
                    {
                        "bitscore":75.6,
                        "code":"PF01820",
                        "end":84,
                        "start":2
                    },
                    {
                        "bitscore":176.0,
                        "code":"PF07478",
                        "end":293,
                        "start":95
                    }
                ],
                "end":2791,
                "id":"AP022643.1.region011_ORF2",
                "start":1876,
                "strand":1
            },
            {
                "domains":[
                    {
                        "bitscore":195.0,
                        "code":"PF03070",
                        "end":215,
                        "start":8
                    }
                ],
                "end":3786,
                "id":"AP022643.1.region011_ORF3",
                "start":3096,
                "strand":1
            },
            {
                "domains":[
                    {
                        "bitscore":172.8,
                        "code":"PF13073",
                        "end":79,
                        "start":8
                    }
                ],
                "end":4447,
                "id":"AP022643.1.region011_ORF4",
                "start":4183,
                "strand":1
            },
            {
                "domains":[],
                "end":5321,
                "id":"AP022643.1.region011_ORF5",
                "start":5000,
                "strand":1
            },
            {
                "domains":[],
                "end":6296,
                "id":"AP022643.1.region011_ORF6",
                "start":5810,
                "strand":1
            },
            {
                "domains":[
                    {
                        "bitscore":67.1,
                        "code":"PF13111",
                        "end":226,
                        "start":11
                    }
                ],
                "end":7307,
                "id":"AP022643.1.region011_ORF7",
                "start":6605,
                "strand":1
            },
            {
                "domains":[
                    {
                        "bitscore":107.6,
                        "code":"PF00589",
                        "end":354,
                        "start":169
                    },
                    {
                        "bitscore":39.2,
                        "code":"PF14659",
                        "end":120,
                        "start":64
                    },
                    {
                        "bitscore":40.4,
                        "code":"PF14657",
                        "end":57,
                        "start":11
                    }
                ],
                "end":8455,
                "id":"AP022643.1.region011_ORF8",
                "start":7345,
                "strand":-1
            },
            {
                "domains":[
                    {
                        "bitscore":34.4,
                        "code":"PF01391",
                        "end":97,
                        "start":38
                    }
                ],
                "end":9799,
                "id":"AP022643.1.region011_ORF9",
                "start":8758,
                "strand":1
            }
        ],
        "start":1
    },
    {
        "desc":"CP046511.1 Bacillus cereus strain JHU chromosome, complete genome",
        "end":9403,
        "id":"CP046511.1.region001",
        "mibig":false,
        "orfs":[
            {
                "domains":[
                    {
                        "bitscore":104.5,
                        "code":"PF00072",
                        "end":113,
                        "start":4
                    },
                    {
                        "bitscore":79.3,
                        "code":"PF00486",
                        "end":220,
                        "start":143
                    }
                ],
                "end":678,
                "id":"CP046511.1.region001_ORF1",
                "start":1,
                "strand":1
            },
            {
                "domains":[
                    {
                        "bitscore":42.9,
                        "code":"PF00672",
                        "end":230,
                        "start":178
                    },
                    {
                        "bitscore":60.2,
                        "code":"PF00512",
                        "end":300,
                        "start":234
                    },
                    {
                        "bitscore":110.1,
                        "code":"PF02518",
                        "end":457,
                        "start":345
                    }
                ],
                "end":2081,
                "id":"CP046511.1.region001_ORF2",
                "start":689,
                "strand":1
            },
            {
                "domains":[
                    {
                        "bitscore":77.3,
                        "code":"PF01872",
                        "end":168,
                        "start":3
                    }
                ],
                "end":2768,
                "id":"CP046511.1.region001_ORF3",
                "start":2246,
                "strand":-1
            },
            {
                "domains":[],
                "end":3635,
                "id":"CP046511.1.region001_ORF4",
                "start":3533,
                "strand":-1
            },
            {
                "domains":[],
                "end":3756,
                "id":"CP046511.1.region001_ORF5",
                "start":3648,
                "strand":-1
            },
            {
                "domains":[],
                "end":4788,
                "id":"CP046511.1.region001_ORF6",
                "start":4464,
                "strand":1
            },
            {
                "domains":[],
                "end":5453,
                "id":"CP046511.1.region001_ORF7",
                "start":4853,
                "strand":1
            },
            {
                "domains":[],
                "end":5795,
                "id":"CP046511.1.region001_ORF8",
                "start":5507,
                "strand":1
            },
            {
                "domains":[],
                "end":6193,
                "id":"CP046511.1.region001_ORF9",
                "start":5791,
                "strand":1
            },
            {
                "domains":[],
                "end":6560,
                "id":"CP046511.1.region001_ORF10",
                "start":6182,
                "strand":1
            },
            {
                "domains":[
                    {
                        "bitscore":71.9,
                        "code":"PF01944",
                        "end":166,
                        "start":15
                    }
                ],
                "end":7071,
                "id":"CP046511.1.region001_ORF11",
                "start":6564,
                "strand":1
            },
            {
                "domains":[],
                "end":7632,
                "id":"CP046511.1.region001_ORF12",
                "start":7086,
                "strand":1
            },
            {
                "domains":[
                    {
                        "bitscore":59.5,
                        "code":"PF00005",
                        "end":159,
                        "start":19
                    }
                ],
                "end":8278,
                "id":"CP046511.1.region001_ORF13",
                "start":7639,
                "strand":1
            },
            {
                "domains":[],
                "end":8463,
                "id":"CP046511.1.region001_ORF14",
                "start":8292,
                "strand":1
            },
            {
                "domains":[
                    {
                        "bitscore":31.2,
                        "code":"PF13280",
                        "end":95,
                        "start":1
                    }
                ],
                "end":9122,
                "id":"CP046511.1.region001_ORF15",
                "start":8807,
                "strand":1
            },
            {
                "domains":[],
                "end":9403,
                "id":"CP046511.1.region001_ORF16",
                "start":9163,
                "strand":-1
            }
        ],
        "start":1
    },
    {
        "desc":"CP046511.1 Bacillus cereus strain JHU chromosome, complete genome",
        "end":10458,
        "id":"CP046511.1.region002",
        "mibig":false,
        "orfs":[
            {
                "domains":[
                    {
                        "bitscore":31.8,
                        "code":"PF12746",
                        "end":218,
                        "start":42
                    }
                ],
                "end":681,
                "id":"CP046511.1.region002_ORF1",
                "start":1,
                "strand":-1
            },
            {
                "domains":[
                    {
                        "bitscore":44.9,
                        "code":"PF12796",
                        "end":179,
                        "start":87
                    }
                ],
                "end":1702,
                "id":"CP046511.1.region002_ORF2",
                "start":832,
                "strand":-1
            },
            {
                "domains":[],
                "end":3164,
                "id":"CP046511.1.region002_ORF3",
                "start":2987,
                "strand":1
            },
            {
                "domains":[],
                "end":3713,
                "id":"CP046511.1.region002_ORF4",
                "start":3434,
                "strand":1
            },
            {
                "domains":[
                    {
                        "bitscore":36.9,
                        "code":"PF13437",
                        "end":212,
                        "start":104
                    }
                ],
                "end":4439,
                "id":"CP046511.1.region002_ORF5",
                "start":3737,
                "strand":-1
            },
            {
                "domains":[
                    {
                        "bitscore":123.0,
                        "code":"PF00005",
                        "end":647,
                        "start":497
                    },
                    {
                        "bitscore":159.4,
                        "code":"PF00664",
                        "end":434,
                        "start":164
                    },
                    {
                        "bitscore":141.3,
                        "code":"PF03412",
                        "end":139,
                        "start":4
                    }
                ],
                "end":6649,
                "id":"CP046511.1.region002_ORF6",
                "start":4438,
                "strand":-1
            },
            {
                "domains":[],
                "end":7014,
                "id":"CP046511.1.region002_ORF7",
                "start":6846,
                "strand":1
            },
            {
                "domains":[],
                "end":7272,
                "id":"CP046511.1.region002_ORF8",
                "start":7104,
                "strand":1
            },
            {
                "domains":[],
                "end":7695,
                "id":"CP046511.1.region002_ORF9",
                "start":7476,
                "strand":1
            },
            {
                "domains":[
                    {
                        "bitscore":53.6,
                        "code":"PF00392",
                        "end":72,
                        "start":9
                    }
                ],
                "end":9412,
                "id":"CP046511.1.region002_ORF10",
                "start":8032,
                "strand":-1
            },
            {
                "domains":[
                    {
                        "bitscore":69.6,
                        "code":"PF00892",
                        "end":135,
                        "start":2
                    },
                    {
                        "bitscore":40.6,
                        "code":"PF00892",
                        "end":285,
                        "start":147
                    }
                ],
                "end":10458,
                "id":"CP046511.1.region002_ORF11",
                "start":9552,
                "strand":1
            }
        ],
        "start":1
    },
    {
        "desc":"CP046511.1 Bacillus cereus strain JHU chromosome, complete genome",
        "end":7622,
        "id":"CP046511.1.region007",
        "mibig":false,
        "orfs":[
            {
                "domains":[
                    {
                        "bitscore":57.0,
                        "code":"PF00583",
                        "end":116,
                        "start":4
                    }
                ],
                "end":426,
                "id":"CP046511.1.region007_ORF1",
                "start":1,
                "strand":-1
            },
            {
                "domains":[
                    {
                        "bitscore":85.9,
                        "code":"PF07690",
                        "end":325,
                        "start":11
                    }
                ],
                "end":1765,
                "id":"CP046511.1.region007_ORF2",
                "start":556,
                "strand":-1
            },
            {
                "domains":[],
                "end":2189,
                "id":"CP046511.1.region007_ORF3",
                "start":2045,
                "strand":-1
            },
            {
                "domains":[],
                "end":2562,
                "id":"CP046511.1.region007_ORF4",
                "start":2220,
                "strand":-1
            },
            {
                "domains":[
                    {
                        "bitscore":88.2,
                        "code":"PF00144",
                        "end":183,
                        "start":7
                    }
                ],
                "end":3236,
                "id":"CP046511.1.region007_ORF5",
                "start":2570,
                "strand":-1
            },
            {
                "domains":[],
                "end":3598,
                "id":"CP046511.1.region007_ORF6",
                "start":3337,
                "strand":-1
            },
            {
                "domains":[
                    {
                        "bitscore":59.6,
                        "code":"PF00293",
                        "end":126,
                        "start":4
                    }
                ],
                "end":4244,
                "id":"CP046511.1.region007_ORF7",
                "start":3797,
                "strand":-1
            },
            {
                "domains":[
                    {
                        "bitscore":29.9,
                        "code":"PF03091",
                        "end":114,
                        "start":59
                    }
                ],
                "end":4608,
                "id":"CP046511.1.region007_ORF8",
                "start":4260,
                "strand":-1
            },
            {
                "domains":[
                    {
                        "bitscore":40.1,
                        "code":"PF00583",
                        "end":135,
                        "start":13
                    }
                ],
                "end":5097,
                "id":"CP046511.1.region007_ORF9",
                "start":4638,
                "strand":-1
            },
            {
                "domains":[
                    {
                        "bitscore":212.7,
                        "code":"PF01156",
                        "end":300,
                        "start":4
                    }
                ],
                "end":6098,
                "id":"CP046511.1.region007_ORF10",
                "start":5174,
                "strand":-1
            },
            {
                "domains":[
                    {
                        "bitscore":101.5,
                        "code":"PF01270",
                        "end":427,
                        "start":59
                    }
                ],
                "end":7622,
                "id":"CP046511.1.region007_ORF11",
                "start":6260,
                "strand":-1
            }
        ],
        "start":1
    },
    {
        "desc":"CP046511.1 Bacillus cereus strain JHU chromosome, complete genome",
        "end":9652,
        "id":"CP046511.1.region008",
        "mibig":false,
        "orfs":[
            {
                "domains":[
                    {
                        "bitscore":30.9,
                        "code":"PF01381",
                        "end":67,
                        "start":18
                    }
                ],
                "end":609,
                "id":"CP046511.1.region008_ORF1",
                "start":1,
                "strand":-1
            },
            {
                "domains":[],
                "end":1559,
                "id":"CP046511.1.region008_ORF2",
                "start":1385,
                "strand":-1
            },
            {
                "domains":[
                    {
                        "bitscore":40.4,
                        "code":"PF14657",
                        "end":57,
                        "start":11
                    },
                    {
                        "bitscore":41.5,
                        "code":"PF14659",
                        "end":120,
                        "start":64
                    },
                    {
                        "bitscore":106.8,
                        "code":"PF00589",
                        "end":354,
                        "start":169
                    }
                ],
                "end":2818,
                "id":"CP046511.1.region008_ORF3",
                "start":1708,
                "strand":1
            },
            {
                "domains":[
                    {
                        "bitscore":45.3,
                        "code":"PF13111",
                        "end":199,
                        "start":11
                    }
                ],
                "end":3559,
                "id":"CP046511.1.region008_ORF4",
                "start":2956,
                "strand":-1
            },
            {
                "domains":[],
                "end":4351,
                "id":"CP046511.1.region008_ORF5",
                "start":3865,
                "strand":-1
            },
            {
                "domains":[],
                "end":5171,
                "id":"CP046511.1.region008_ORF6",
                "start":4844,
                "strand":-1
            },
            {
                "domains":[
                    {
                        "bitscore":172.8,
                        "code":"PF13073",
                        "end":79,
                        "start":8
                    }
                ],
                "end":5888,
                "id":"CP046511.1.region008_ORF7",
                "start":5624,
                "strand":-1
            },
            {
                "domains":[
                    {
                        "bitscore":190.1,
                        "code":"PF03070",
                        "end":216,
                        "start":8
                    }
                ],
                "end":6978,
                "id":"CP046511.1.region008_ORF8",
                "start":6285,
                "strand":-1
            },
            {
                "domains":[
                    {
                        "bitscore":178.4,
                        "code":"PF07478",
                        "end":293,
                        "start":95
                    },
                    {
                        "bitscore":75.6,
                        "code":"PF01820",
                        "end":84,
                        "start":2
                    }
                ],
                "end":8199,
                "id":"CP046511.1.region008_ORF9",
                "start":7284,
                "strand":-1
            },
            {
                "domains":[
                    {
                        "bitscore":98.1,
                        "code":"PF00155",
                        "end":472,
                        "start":122
                    },
                    {
                        "bitscore":51.6,
                        "code":"PF00392",
                        "end":76,
                        "start":13
                    }
                ],
                "end":9652,
                "id":"CP046511.1.region008_ORF10",
                "start":8203,
                "strand":-1
            }
        ],
        "start":1
    },
    {
        "desc":"CP046511.1 Bacillus cereus strain JHU chromosome, complete genome",
        "end":23507,
        "id":"CP046511.1.region013",
        "mibig":false,
        "orfs":[
            {
                "domains":[],
                "end":1153,
                "id":"CP046511.1.region013_ORF1",
                "start":556,
                "strand":-1
            },
            {
                "domains":[],
                "end":1942,
                "id":"CP046511.1.region013_ORF2",
                "start":1579,
                "strand":-1
            },
            {
                "domains":[],
                "end":2257,
                "id":"CP046511.1.region013_ORF3",
                "start":2074,
                "strand":-1
            },
            {
                "domains":[],
                "end":2663,
                "id":"CP046511.1.region013_ORF4",
                "start":2285,
                "strand":-1
            },
            {
                "domains":[
                    {
                        "bitscore":63.3,
                        "code":"PF01381",
                        "end":59,
                        "start":5
                    }
                ],
                "end":2875,
                "id":"CP046511.1.region013_ORF5",
                "start":2665,
                "strand":-1
            },
            {
                "domains":[
                    {
                        "bitscore":211.6,
                        "code":"PF00676",
                        "end":528,
                        "start":195
                    },
                    {
                        "bitscore":185.4,
                        "code":"PF02779",
                        "end":787,
                        "start":588
                    },
                    {
                        "bitscore":125.2,
                        "code":"PF16870",
                        "end":937,
                        "start":790
                    }
                ],
                "end":6566,
                "id":"CP046511.1.region013_ORF6",
                "start":3698,
                "strand":1
            },
            {
                "domains":[
                    {
                        "bitscore":70.9,
                        "code":"PF00364",
                        "end":75,
                        "start":2
                    },
                    {
                        "bitscore":46.0,
                        "code":"PF02817",
                        "end":159,
                        "start":124
                    },
                    {
                        "bitscore":270.4,
                        "code":"PF00198",
                        "end":417,
                        "start":186
                    }
                ],
                "end":7959,
                "id":"CP046511.1.region013_ORF7",
                "start":6699,
                "strand":1
            },
            {
                "domains":[],
                "end":10004,
                "id":"CP046511.1.region013_ORF8",
                "start":8084,
                "strand":1
            },
            {
                "domains":[
                    {
                        "bitscore":282.9,
                        "code":"PF02624",
                        "end":605,
                        "start":265
                    }
                ],
                "end":11950,
                "id":"CP046511.1.region013_ORF9",
                "start":10000,
                "strand":1
            },
            {
                "domains":[
                    {
                        "bitscore":37.2,
                        "code":"PF00881",
                        "end":500,
                        "start":327
                    }
                ],
                "end":13507,
                "id":"CP046511.1.region013_ORF10",
                "start":11965,
                "strand":1
            },
            {
                "domains":[
                    {
                        "bitscore":174.4,
                        "code":"PF13048",
                        "end":127,
                        "start":4
                    }
                ],
                "end":13948,
                "id":"CP046511.1.region013_ORF11",
                "start":13537,
                "strand":-1
            },
            {
                "domains":[
                    {
                        "bitscore":39.6,
                        "code":"PF00583",
                        "end":136,
                        "start":17
                    }
                ],
                "end":14583,
                "id":"CP046511.1.region013_ORF12",
                "start":14094,
                "strand":-1
            },
            {
                "domains":[
                    {
                        "bitscore":55.3,
                        "code":"PF02852",
                        "end":435,
                        "start":328
                    },
                    {
                        "bitscore":215.5,
                        "code":"PF07992",
                        "end":307,
                        "start":1
                    }
                ],
                "end":16018,
                "id":"CP046511.1.region013_ORF13",
                "start":14683,
                "strand":-1
            },
            {
                "domains":[],
                "end":16647,
                "id":"CP046511.1.region013_ORF14",
                "start":16215,
                "strand":1
            },
            {
                "domains":[
                    {
                        "bitscore":79.1,
                        "code":"PF13308",
                        "end":411,
                        "start":331
                    }
                ],
                "end":17926,
                "id":"CP046511.1.region013_ORF15",
                "start":16690,
                "strand":-1
            },
            {
                "domains":[
                    {
                        "bitscore":27.4,
                        "code":"PF13240",
                        "end":24,
                        "start":2
                    }
                ],
                "end":18731,
                "id":"CP046511.1.region013_ORF16",
                "start":17945,
                "strand":-1
            },
            {
                "domains":[],
                "end":19761,
                "id":"CP046511.1.region013_ORF17",
                "start":18927,
                "strand":1
            },
            {
                "domains":[
                    {
                        "bitscore":253.9,
                        "code":"PF10042",
                        "end":213,
                        "start":1
                    }
                ],
                "end":20459,
                "id":"CP046511.1.region013_ORF18",
                "start":19775,
                "strand":-1
            },
            {
                "domains":[
                    {
                        "bitscore":46.6,
                        "code":"PF01385",
                        "end":267,
                        "start":157
                    },
                    {
                        "bitscore":75.4,
                        "code":"PF07282",
                        "end":359,
                        "start":289
                    }
                ],
                "end":21823,
                "id":"CP046511.1.region013_ORF19",
                "start":20707,
                "strand":1
            }
        ],
        "start":1
    },
    {
        "desc":"NC_011772.1 Bacillus cereus G9842, complete genome",
        "end":23507,
        "id":"NC_011772.1.region003",
        "mibig":false,
        "orfs":[
            {
                "domains":[
                    {
                        "bitscore":75.4,
                        "code":"PF07282",
                        "end":359,
                        "start":289
                    },
                    {
                        "bitscore":46.6,
                        "code":"PF01385",
                        "end":267,
                        "start":157
                    }
                ],
                "end":2800,
                "id":"NC_011772.1.region003_ORF1",
                "start":1684,
                "strand":-1
            },
            {
                "domains":[
                    {
                        "bitscore":253.9,
                        "code":"PF10042",
                        "end":213,
                        "start":1
                    }
                ],
                "end":3732,
                "id":"NC_011772.1.region003_ORF2",
                "start":3048,
                "strand":1
            },
            {
                "domains":[],
                "end":4580,
                "id":"NC_011772.1.region003_ORF3",
                "start":3746,
                "strand":-1
            },
            {
                "domains":[
                    {
                        "bitscore":27.4,
                        "code":"PF13240",
                        "end":24,
                        "start":2
                    }
                ],
                "end":5562,
                "id":"NC_011772.1.region003_ORF4",
                "start":4776,
                "strand":1
            },
            {
                "domains":[
                    {
                        "bitscore":79.1,
                        "code":"PF13308",
                        "end":411,
                        "start":331
                    }
                ],
                "end":6817,
                "id":"NC_011772.1.region003_ORF5",
                "start":5581,
                "strand":1
            },
            {
                "domains":[],
                "end":7292,
                "id":"NC_011772.1.region003_ORF6",
                "start":6860,
                "strand":-1
            },
            {
                "domains":[
                    {
                        "bitscore":216.7,
                        "code":"PF07992",
                        "end":307,
                        "start":1
                    },
                    {
                        "bitscore":55.3,
                        "code":"PF02852",
                        "end":435,
                        "start":328
                    }
                ],
                "end":8825,
                "id":"NC_011772.1.region003_ORF7",
                "start":7490,
                "strand":1
            },
            {
                "domains":[
                    {
                        "bitscore":39.6,
                        "code":"PF00583",
                        "end":136,
                        "start":17
                    }
                ],
                "end":9413,
                "id":"NC_011772.1.region003_ORF8",
                "start":8924,
                "strand":1
            },
            {
                "domains":[
                    {
                        "bitscore":174.4,
                        "code":"PF13048",
                        "end":127,
                        "start":4
                    }
                ],
                "end":9970,
                "id":"NC_011772.1.region003_ORF9",
                "start":9559,
                "strand":1
            },
            {
                "domains":[
                    {
                        "bitscore":37.1,
                        "code":"PF00881",
                        "end":500,
                        "start":322
                    }
                ],
                "end":11542,
                "id":"NC_011772.1.region003_ORF10",
                "start":10000,
                "strand":-1
            },
            {
                "domains":[
                    {
                        "bitscore":282.9,
                        "code":"PF02624",
                        "end":605,
                        "start":265
                    }
                ],
                "end":13507,
                "id":"NC_011772.1.region003_ORF11",
                "start":11557,
                "strand":-1
            },
            {
                "domains":[],
                "end":15423,
                "id":"NC_011772.1.region003_ORF12",
                "start":13503,
                "strand":-1
            },
            {
                "domains":[
                    {
                        "bitscore":270.4,
                        "code":"PF00198",
                        "end":417,
                        "start":186
                    },
                    {
                        "bitscore":46.0,
                        "code":"PF02817",
                        "end":159,
                        "start":124
                    },
                    {
                        "bitscore":70.9,
                        "code":"PF00364",
                        "end":75,
                        "start":2
                    }
                ],
                "end":16808,
                "id":"NC_011772.1.region003_ORF13",
                "start":15548,
                "strand":-1
            },
            {
                "domains":[
                    {
                        "bitscore":125.2,
                        "code":"PF16870",
                        "end":937,
                        "start":790
                    },
                    {
                        "bitscore":185.4,
                        "code":"PF02779",
                        "end":787,
                        "start":588
                    },
                    {
                        "bitscore":211.6,
                        "code":"PF00676",
                        "end":528,
                        "start":195
                    }
                ],
                "end":19809,
                "id":"NC_011772.1.region003_ORF14",
                "start":16941,
                "strand":-1
            },
            {
                "domains":[
                    {
                        "bitscore":63.3,
                        "code":"PF01381",
                        "end":59,
                        "start":5
                    }
                ],
                "end":20842,
                "id":"NC_011772.1.region003_ORF15",
                "start":20632,
                "strand":1
            },
            {
                "domains":[],
                "end":21093,
                "id":"NC_011772.1.region003_ORF16",
                "start":20844,
                "strand":1
            },
            {
                "domains":[],
                "end":21433,
                "id":"NC_011772.1.region003_ORF17",
                "start":21250,
                "strand":1
            },
            {
                "domains":[],
                "end":21928,
                "id":"NC_011772.1.region003_ORF18",
                "start":21565,
                "strand":1
            },
            {
                "domains":[],
                "end":22951,
                "id":"NC_011772.1.region003_ORF19",
                "start":22354,
                "strand":1
            }
        ],
        "start":1
    },
    {
        "desc":"NC_011772.1 Bacillus cereus G9842, complete genome",
        "end":9621,
        "id":"NC_011772.1.region008",
        "mibig":false,
        "orfs":[
            {
                "domains":[
                    {
                        "bitscore":51.6,
                        "code":"PF00392",
                        "end":76,
                        "start":13
                    },
                    {
                        "bitscore":98.1,
                        "code":"PF00155",
                        "end":472,
                        "start":122
                    }
                ],
                "end":1449,
                "id":"NC_011772.1.region008_ORF1",
                "start":1,
                "strand":1
            },
            {
                "domains":[
                    {
                        "bitscore":76.0,
                        "code":"PF01820",
                        "end":84,
                        "start":2
                    },
                    {
                        "bitscore":178.4,
                        "code":"PF07478",
                        "end":293,
                        "start":95
                    }
                ],
                "end":2368,
                "id":"NC_011772.1.region008_ORF2",
                "start":1453,
                "strand":1
            },
            {
                "domains":[
                    {
                        "bitscore":194.8,
                        "code":"PF03070",
                        "end":215,
                        "start":8
                    }
                ],
                "end":3364,
                "id":"NC_011772.1.region008_ORF3",
                "start":2674,
                "strand":1
            },
            {
                "domains":[
                    {
                        "bitscore":173.2,
                        "code":"PF13073",
                        "end":72,
                        "start":1
                    }
                ],
                "end":4025,
                "id":"NC_011772.1.region008_ORF4",
                "start":3782,
                "strand":1
            },
            {
                "domains":[],
                "end":4790,
                "id":"NC_011772.1.region008_ORF5",
                "start":4478,
                "strand":1
            },
            {
                "domains":[],
                "end":5769,
                "id":"NC_011772.1.region008_ORF6",
                "start":5283,
                "strand":1
            },
            {
                "domains":[
                    {
                        "bitscore":65.5,
                        "code":"PF13111",
                        "end":226,
                        "start":11
                    }
                ],
                "end":6777,
                "id":"NC_011772.1.region008_ORF7",
                "start":6075,
                "strand":1
            },
            {
                "domains":[
                    {
                        "bitscore":108.9,
                        "code":"PF00589",
                        "end":354,
                        "start":169
                    },
                    {
                        "bitscore":39.3,
                        "code":"PF14659",
                        "end":121,
                        "start":64
                    },
                    {
                        "bitscore":40.4,
                        "code":"PF14657",
                        "end":57,
                        "start":11
                    }
                ],
                "end":7925,
                "id":"NC_011772.1.region008_ORF8",
                "start":6815,
                "strand":-1
            },
            {
                "domains":[],
                "end":9621,
                "id":"NC_011772.1.region008_ORF9",
                "start":8469,
                "strand":1
            }
        ],
        "start":1
    },
    {
        "desc":"NC_011772.1 Bacillus cereus G9842, complete genome",
        "end":10261,
        "id":"NC_011772.1.region009",
        "mibig":false,
        "orfs":[
            {
                "domains":[
                    {
                        "bitscore":101.6,
                        "code":"PF01270",
                        "end":427,
                        "start":61
                    }
                ],
                "end":2338,
                "id":"NC_011772.1.region009_ORF1",
                "start":976,
                "strand":1
            },
            {
                "domains":[
                    {
                        "bitscore":212.7,
                        "code":"PF01156",
                        "end":300,
                        "start":4
                    }
                ],
                "end":3424,
                "id":"NC_011772.1.region009_ORF2",
                "start":2500,
                "strand":1
            },
            {
                "domains":[
                    {
                        "bitscore":40.1,
                        "code":"PF00583",
                        "end":135,
                        "start":13
                    }
                ],
                "end":3960,
                "id":"NC_011772.1.region009_ORF3",
                "start":3501,
                "strand":1
            },
            {
                "domains":[
                    {
                        "bitscore":29.9,
                        "code":"PF03091",
                        "end":114,
                        "start":59
                    }
                ],
                "end":4338,
                "id":"NC_011772.1.region009_ORF4",
                "start":3990,
                "strand":1
            },
            {
                "domains":[
                    {
                        "bitscore":59.6,
                        "code":"PF00293",
                        "end":126,
                        "start":4
                    }
                ],
                "end":4801,
                "id":"NC_011772.1.region009_ORF5",
                "start":4354,
                "strand":1
            },
            {
                "domains":[],
                "end":5261,
                "id":"NC_011772.1.region009_ORF6",
                "start":5000,
                "strand":1
            },
            {
                "domains":[
                    {
                        "bitscore":117.9,
                        "code":"PF00144",
                        "end":324,
                        "start":7
                    }
                ],
                "end":6379,
                "id":"NC_011772.1.region009_ORF7",
                "start":5362,
                "strand":1
            },
            {
                "domains":[],
                "end":6554,
                "id":"NC_011772.1.region009_ORF8",
                "start":6410,
                "strand":1
            },
            {
                "domains":[
                    {
                        "bitscore":86.2,
                        "code":"PF07690",
                        "end":325,
                        "start":11
                    }
                ],
                "end":8043,
                "id":"NC_011772.1.region009_ORF9",
                "start":6834,
                "strand":1
            },
            {
                "domains":[
                    {
                        "bitscore":57.0,
                        "code":"PF00583",
                        "end":116,
                        "start":4
                    }
                ],
                "end":8599,
                "id":"NC_011772.1.region009_ORF10",
                "start":8173,
                "strand":1
            },
            {
                "domains":[
                    {
                        "bitscore":53.3,
                        "code":"PF00293",
                        "end":130,
                        "start":1
                    }
                ],
                "end":9324,
                "id":"NC_011772.1.region009_ORF11",
                "start":8880,
                "strand":1
            }
        ],
        "start":1
    },
    {
        "desc":"NC_018508.1 Bacillus thuringiensis HD-789, complete sequence",
        "end":23507,
        "id":"NC_018508.1.region002",
        "mibig":false,
        "orfs":[
            {
                "domains":[],
                "end":1198,
                "id":"NC_018508.1.region002_ORF1",
                "start":835,
                "strand":1
            },
            {
                "domains":[
                    {
                        "bitscore":211.1,
                        "code":"PF02652",
                        "end":497,
                        "start":1
                    }
                ],
                "end":2808,
                "id":"NC_018508.1.region002_ORF2",
                "start":1308,
                "strand":1
            },
            {
                "domains":[
                    {
                        "bitscore":253.1,
                        "code":"PF10042",
                        "end":213,
                        "start":1
                    }
                ],
                "end":3582,
                "id":"NC_018508.1.region002_ORF3",
                "start":2898,
                "strand":1
            },
            {
                "domains":[],
                "end":4430,
                "id":"NC_018508.1.region002_ORF4",
                "start":3596,
                "strand":-1
            },
            {
                "domains":[
                    {
                        "bitscore":27.4,
                        "code":"PF13240",
                        "end":24,
                        "start":2
                    }
                ],
                "end":5412,
                "id":"NC_018508.1.region002_ORF5",
                "start":4626,
                "strand":1
            },
            {
                "domains":[
                    {
                        "bitscore":79.1,
                        "code":"PF13308",
                        "end":411,
                        "start":331
                    }
                ],
                "end":6667,
                "id":"NC_018508.1.region002_ORF6",
                "start":5431,
                "strand":1
            },
            {
                "domains":[],
                "end":7142,
                "id":"NC_018508.1.region002_ORF7",
                "start":6710,
                "strand":-1
            },
            {
                "domains":[
                    {
                        "bitscore":218.4,
                        "code":"PF07992",
                        "end":307,
                        "start":1
                    },
                    {
                        "bitscore":55.3,
                        "code":"PF02852",
                        "end":435,
                        "start":328
                    }
                ],
                "end":8674,
                "id":"NC_018508.1.region002_ORF8",
                "start":7339,
                "strand":1
            },
            {
                "domains":[
                    {
                        "bitscore":40.9,
                        "code":"PF00583",
                        "end":136,
                        "start":16
                    }
                ],
                "end":9263,
                "id":"NC_018508.1.region002_ORF9",
                "start":8774,
                "strand":1
            },
            {
                "domains":[
                    {
                        "bitscore":171.2,
                        "code":"PF13048",
                        "end":127,
                        "start":4
                    }
                ],
                "end":9970,
                "id":"NC_018508.1.region002_ORF10",
                "start":9559,
                "strand":1
            },
            {
                "domains":[
                    {
                        "bitscore":37.1,
                        "code":"PF00881",
                        "end":500,
                        "start":322
                    }
                ],
                "end":11542,
                "id":"NC_018508.1.region002_ORF11",
                "start":10000,
                "strand":-1
            },
            {
                "domains":[
                    {
                        "bitscore":283.0,
                        "code":"PF02624",
                        "end":605,
                        "start":265
                    }
                ],
                "end":13507,
                "id":"NC_018508.1.region002_ORF12",
                "start":11557,
                "strand":-1
            },
            {
                "domains":[],
                "end":15423,
                "id":"NC_018508.1.region002_ORF13",
                "start":13503,
                "strand":-1
            },
            {
                "domains":[
                    {
                        "bitscore":270.5,
                        "code":"PF00198",
                        "end":410,
                        "start":179
                    },
                    {
                        "bitscore":46.0,
                        "code":"PF02817",
                        "end":159,
                        "start":124
                    },
                    {
                        "bitscore":70.9,
                        "code":"PF00364",
                        "end":75,
                        "start":2
                    }
                ],
                "end":16787,
                "id":"NC_018508.1.region002_ORF14",
                "start":15548,
                "strand":-1
            },
            {
                "domains":[
                    {
                        "bitscore":125.2,
                        "code":"PF16870",
                        "end":937,
                        "start":790
                    },
                    {
                        "bitscore":185.4,
                        "code":"PF02779",
                        "end":787,
                        "start":588
                    },
                    {
                        "bitscore":211.6,
                        "code":"PF00676",
                        "end":528,
                        "start":195
                    }
                ],
                "end":19788,
                "id":"NC_018508.1.region002_ORF15",
                "start":16920,
                "strand":-1
            },
            {
                "domains":[
                    {
                        "bitscore":63.3,
                        "code":"PF01381",
                        "end":59,
                        "start":5
                    }
                ],
                "end":20821,
                "id":"NC_018508.1.region002_ORF16",
                "start":20611,
                "strand":1
            },
            {
                "domains":[],
                "end":21201,
                "id":"NC_018508.1.region002_ORF17",
                "start":20823,
                "strand":1
            },
            {
                "domains":[],
                "end":21412,
                "id":"NC_018508.1.region002_ORF18",
                "start":21229,
                "strand":1
            },
            {
                "domains":[],
                "end":21907,
                "id":"NC_018508.1.region002_ORF19",
                "start":21544,
                "strand":1
            },
            {
                "domains":[],
                "end":22930,
                "id":"NC_018508.1.region002_ORF20",
                "start":22333,
                "strand":1
            }
        ],
        "start":1
    },
    {
        "desc":"NC_018508.1 Bacillus thuringiensis HD-789, complete sequence",
        "end":9456,
        "id":"NC_018508.1.region007",
        "mibig":false,
        "orfs":[
            {
                "domains":[
                    {
                        "bitscore":51.6,
                        "code":"PF00392",
                        "end":76,
                        "start":13
                    },
                    {
                        "bitscore":98.1,
                        "code":"PF00155",
                        "end":472,
                        "start":122
                    }
                ],
                "end":1449,
                "id":"NC_018508.1.region007_ORF1",
                "start":1,
                "strand":1
            },
            {
                "domains":[
                    {
                        "bitscore":76.0,
                        "code":"PF01820",
                        "end":84,
                        "start":2
                    },
                    {
                        "bitscore":178.4,
                        "code":"PF07478",
                        "end":293,
                        "start":95
                    }
                ],
                "end":2368,
                "id":"NC_018508.1.region007_ORF2",
                "start":1453,
                "strand":1
            },
            {
                "domains":[
                    {
                        "bitscore":194.8,
                        "code":"PF03070",
                        "end":215,
                        "start":8
                    }
                ],
                "end":3364,
                "id":"NC_018508.1.region007_ORF3",
                "start":2674,
                "strand":1
            },
            {
                "domains":[
                    {
                        "bitscore":172.8,
                        "code":"PF13073",
                        "end":79,
                        "start":8
                    }
                ],
                "end":4025,
                "id":"NC_018508.1.region007_ORF4",
                "start":3761,
                "strand":1
            },
            {
                "domains":[],
                "end":4808,
                "id":"NC_018508.1.region007_ORF5",
                "start":4478,
                "strand":1
            },
            {
                "domains":[],
                "end":5787,
                "id":"NC_018508.1.region007_ORF6",
                "start":5301,
                "strand":1
            },
            {
                "domains":[
                    {
                        "bitscore":72.9,
                        "code":"PF13111",
                        "end":369,
                        "start":11
                    },
                    {
                        "bitscore":29.8,
                        "code":"PF18157",
                        "end":521,
                        "start":405
                    },
                    {
                        "bitscore":51.8,
                        "code":"PF13032",
                        "end":712,
                        "start":535
                    }
                ],
                "end":8481,
                "id":"NC_018508.1.region007_ORF7",
                "start":6093,
                "strand":1
            },
            {
                "domains":[
                    {
                        "bitscore":261.0,
                        "code":"PF13105",
                        "end":252,
                        "start":10
                    }
                ],
                "end":9456,
                "id":"NC_018508.1.region007_ORF8",
                "start":8685,
                "strand":1
            }
        ],
        "start":1
    },
    {
        "desc":"NC_018508.1 Bacillus thuringiensis HD-789, complete sequence",
        "end":10261,
        "id":"NC_018508.1.region008",
        "mibig":false,
        "orfs":[
            {
                "domains":[
                    {
                        "bitscore":99.7,
                        "code":"PF01270",
                        "end":427,
                        "start":61
                    }
                ],
                "end":2363,
                "id":"NC_018508.1.region008_ORF1",
                "start":1001,
                "strand":1
            },
            {
                "domains":[
                    {
                        "bitscore":214.3,
                        "code":"PF01156",
                        "end":300,
                        "start":4
                    }
                ],
                "end":3449,
                "id":"NC_018508.1.region008_ORF2",
                "start":2525,
                "strand":1
            },
            {
                "domains":[],
                "end":3814,
                "id":"NC_018508.1.region008_ORF3",
                "start":3526,
                "strand":1
            },
            {
                "domains":[
                    {
                        "bitscore":29.9,
                        "code":"PF03091",
                        "end":114,
                        "start":59
                    }
                ],
                "end":4338,
                "id":"NC_018508.1.region008_ORF4",
                "start":3990,
                "strand":1
            },
            {
                "domains":[
                    {
                        "bitscore":59.8,
                        "code":"PF00293",
                        "end":126,
                        "start":4
                    }
                ],
                "end":4801,
                "id":"NC_018508.1.region008_ORF5",
                "start":4354,
                "strand":1
            },
            {
                "domains":[],
                "end":5261,
                "id":"NC_018508.1.region008_ORF6",
                "start":5000,
                "strand":1
            },
            {
                "domains":[
                    {
                        "bitscore":117.5,
                        "code":"PF00144",
                        "end":324,
                        "start":7
                    }
                ],
                "end":6379,
                "id":"NC_018508.1.region008_ORF7",
                "start":5362,
                "strand":1
            },
            {
                "domains":[],
                "end":6554,
                "id":"NC_018508.1.region008_ORF8",
                "start":6410,
                "strand":1
            },
            {
                "domains":[
                    {
                        "bitscore":92.6,
                        "code":"PF07690",
                        "end":341,
                        "start":11
                    }
                ],
                "end":8043,
                "id":"NC_018508.1.region008_ORF9",
                "start":6834,
                "strand":1
            },
            {
                "domains":[
                    {
                        "bitscore":52.5,
                        "code":"PF00583",
                        "end":116,
                        "start":4
                    }
                ],
                "end":8599,
                "id":"NC_018508.1.region008_ORF10",
                "start":8173,
                "strand":1
            },
            {
                "domains":[
                    {
                        "bitscore":53.3,
                        "code":"PF00293",
                        "end":130,
                        "start":1
                    }
                ],
                "end":9324,
                "id":"NC_018508.1.region008_ORF11",
                "start":8880,
                "strand":1
            }
        ],
        "start":1
    },
    {
        "desc":"NZ_CP007512.1 Bacillus bombysepticus str. Wang, complete genome",
        "end":23507,
        "id":"NZ_CP007512.1.region002",
        "mibig":false,
        "orfs":[
            {
                "domains":[
                    {
                        "bitscore":295.0,
                        "code":"PF00290",
                        "end":258,
                        "start":6
                    }
                ],
                "end":1491,
                "id":"NZ_CP007512.1.region002_ORF1",
                "start":714,
                "strand":1
            },
            {
                "domains":[],
                "end":1924,
                "id":"NZ_CP007512.1.region002_ORF2",
                "start":1564,
                "strand":1
            },
            {
                "domains":[],
                "end":2034,
                "id":"NZ_CP007512.1.region002_ORF3",
                "start":1914,
                "strand":1
            },
            {
                "domains":[
                    {
                        "bitscore":205.3,
                        "code":"PF02652",
                        "end":497,
                        "start":1
                    }
                ],
                "end":3538,
                "id":"NZ_CP007512.1.region002_ORF4",
                "start":2038,
                "strand":1
            },
            {
                "domains":[
                    {
                        "bitscore":251.0,
                        "code":"PF10042",
                        "end":213,
                        "start":1
                    }
                ],
                "end":4312,
                "id":"NZ_CP007512.1.region002_ORF5",
                "start":3628,
                "strand":1
            },
            {
                "domains":[],
                "end":5160,
                "id":"NZ_CP007512.1.region002_ORF6",
                "start":4326,
                "strand":-1
            },
            {
                "domains":[
                    {
                        "bitscore":27.4,
                        "code":"PF13240",
                        "end":24,
                        "start":2
                    }
                ],
                "end":6142,
                "id":"NZ_CP007512.1.region002_ORF7",
                "start":5356,
                "strand":1
            },
            {
                "domains":[
                    {
                        "bitscore":76.8,
                        "code":"PF13308",
                        "end":411,
                        "start":331
                    }
                ],
                "end":7397,
                "id":"NZ_CP007512.1.region002_ORF8",
                "start":6161,
                "strand":1
            },
            {
                "domains":[],
                "end":7866,
                "id":"NZ_CP007512.1.region002_ORF9",
                "start":7443,
                "strand":-1
            },
            {
                "domains":[
                    {
                        "bitscore":218.0,
                        "code":"PF07992",
                        "end":307,
                        "start":1
                    },
                    {
                        "bitscore":55.3,
                        "code":"PF02852",
                        "end":435,
                        "start":328
                    }
                ],
                "end":9400,
                "id":"NZ_CP007512.1.region002_ORF10",
                "start":8065,
                "strand":1
            },
            {
                "domains":[
                    {
                        "bitscore":178.4,
                        "code":"PF13048",
                        "end":127,
                        "start":4
                    }
                ],
                "end":9970,
                "id":"NZ_CP007512.1.region002_ORF11",
                "start":9559,
                "strand":1
            },
            {
                "domains":[
                    {
                        "bitscore":36.2,
                        "code":"PF00881",
                        "end":500,
                        "start":340
                    }
                ],
                "end":11542,
                "id":"NZ_CP007512.1.region002_ORF12",
                "start":10000,
                "strand":-1
            },
            {
                "domains":[
                    {
                        "bitscore":282.3,
                        "code":"PF02624",
                        "end":605,
                        "start":265
                    }
                ],
                "end":13507,
                "id":"NZ_CP007512.1.region002_ORF13",
                "start":11557,
                "strand":-1
            },
            {
                "domains":[],
                "end":15423,
                "id":"NZ_CP007512.1.region002_ORF14",
                "start":13503,
                "strand":-1
            },
            {
                "domains":[
                    {
                        "bitscore":272.1,
                        "code":"PF00198",
                        "end":417,
                        "start":186
                    },
                    {
                        "bitscore":46.0,
                        "code":"PF02817",
                        "end":159,
                        "start":124
                    },
                    {
                        "bitscore":70.9,
                        "code":"PF00364",
                        "end":75,
                        "start":2
                    }
                ],
                "end":16807,
                "id":"NZ_CP007512.1.region002_ORF15",
                "start":15547,
                "strand":-1
            },
            {
                "domains":[
                    {
                        "bitscore":123.1,
                        "code":"PF16870",
                        "end":937,
                        "start":790
                    },
                    {
                        "bitscore":185.4,
                        "code":"PF02779",
                        "end":787,
                        "start":588
                    },
                    {
                        "bitscore":214.6,
                        "code":"PF00676",
                        "end":528,
                        "start":195
                    }
                ],
                "end":19808,
                "id":"NZ_CP007512.1.region002_ORF16",
                "start":16940,
                "strand":-1
            },
            {
                "domains":[
                    {
                        "bitscore":63.3,
                        "code":"PF01381",
                        "end":59,
                        "start":5
                    }
                ],
                "end":20842,
                "id":"NZ_CP007512.1.region002_ORF17",
                "start":20632,
                "strand":1
            },
            {
                "domains":[],
                "end":21222,
                "id":"NZ_CP007512.1.region002_ORF18",
                "start":20844,
                "strand":1
            },
            {
                "domains":[],
                "end":21433,
                "id":"NZ_CP007512.1.region002_ORF19",
                "start":21250,
                "strand":1
            },
            {
                "domains":[],
                "end":21928,
                "id":"NZ_CP007512.1.region002_ORF20",
                "start":21565,
                "strand":1
            },
            {
                "domains":[],
                "end":22947,
                "id":"NZ_CP007512.1.region002_ORF21",
                "start":22350,
                "strand":1
            }
        ],
        "start":1
    },
    {
        "desc":"NZ_CP007512.1 Bacillus bombysepticus str. Wang, complete genome",
        "end":9471,
        "id":"NZ_CP007512.1.region007",
        "mibig":false,
        "orfs":[
            {
                "domains":[
                    {
                        "bitscore":50.7,
                        "code":"PF00392",
                        "end":76,
                        "start":13
                    },
                    {
                        "bitscore":96.5,
                        "code":"PF00155",
                        "end":472,
                        "start":122
                    }
                ],
                "end":1449,
                "id":"NZ_CP007512.1.region007_ORF1",
                "start":1,
                "strand":1
            },
            {
                "domains":[
                    {
                        "bitscore":76.0,
                        "code":"PF01820",
                        "end":84,
                        "start":2
                    },
                    {
                        "bitscore":178.5,
                        "code":"PF07478",
                        "end":293,
                        "start":95
                    }
                ],
                "end":2368,
                "id":"NZ_CP007512.1.region007_ORF2",
                "start":1453,
                "strand":1
            },
            {
                "domains":[
                    {
                        "bitscore":194.6,
                        "code":"PF03070",
                        "end":215,
                        "start":8
                    }
                ],
                "end":3364,
                "id":"NZ_CP007512.1.region007_ORF3",
                "start":2674,
                "strand":1
            },
            {
                "domains":[
                    {
                        "bitscore":172.8,
                        "code":"PF13073",
                        "end":79,
                        "start":8
                    }
                ],
                "end":4025,
                "id":"NZ_CP007512.1.region007_ORF4",
                "start":3761,
                "strand":1
            },
            {
                "domains":[],
                "end":4899,
                "id":"NZ_CP007512.1.region007_ORF5",
                "start":4587,
                "strand":1
            },
            {
                "domains":[
                    {
                        "bitscore":58.6,
                        "code":"PF05014",
                        "end":131,
                        "start":11
                    }
                ],
                "end":5762,
                "id":"NZ_CP007512.1.region007_ORF6",
                "start":5300,
                "strand":1
            },
            {
                "domains":[],
                "end":6409,
                "id":"NZ_CP007512.1.region007_ORF8",
                "start":6295,
                "strand":1
            },
            {
                "domains":[],
                "end":6507,
                "id":"NZ_CP007512.1.region007_ORF9",
                "start":6405,
                "strand":1
            },
            {
                "domains":[],
                "end":6838,
                "id":"NZ_CP007512.1.region007_ORF10",
                "start":6706,
                "strand":1
            },
            {
                "domains":[],
                "end":7338,
                "id":"NZ_CP007512.1.region007_ORF11",
                "start":7083,
                "strand":1
            },
            {
                "domains":[
                    {
                        "bitscore":37.8,
                        "code":"PF13111",
                        "end":246,
                        "start":9
                    },
                    {
                        "bitscore":29.7,
                        "code":"PF18157",
                        "end":403,
                        "start":286
                    },
                    {
                        "bitscore":68.8,
                        "code":"PF13032",
                        "end":647,
                        "start":416
                    }
                ],
                "end":9471,
                "id":"NZ_CP007512.1.region007_ORF12",
                "start":7440,
                "strand":1
            }
        ],
        "start":1
    },
    {
        "desc":"NZ_CP007512.1 Bacillus bombysepticus str. Wang, complete genome",
        "end":10249,
        "id":"NZ_CP007512.1.region008",
        "mibig":false,
        "orfs":[
            {
                "domains":[
                    {
                        "bitscore":100.7,
                        "code":"PF00892",
                        "end":142,
                        "start":8
                    },
                    {
                        "bitscore":70.6,
                        "code":"PF00892",
                        "end":286,
                        "start":151
                    }
                ],
                "end":928,
                "id":"NZ_CP007512.1.region008_ORF1",
                "start":13,
                "strand":1
            },
            {
                "domains":[
                    {
                        "bitscore":100.3,
                        "code":"PF01270",
                        "end":427,
                        "start":67
                    }
                ],
                "end":2428,
                "id":"NZ_CP007512.1.region008_ORF2",
                "start":1066,
                "strand":1
            },
            {
                "domains":[
                    {
                        "bitscore":214.6,
                        "code":"PF01156",
                        "end":300,
                        "start":4
                    }
                ],
                "end":3514,
                "id":"NZ_CP007512.1.region008_ORF3",
                "start":2590,
                "strand":1
            },
            {
                "domains":[
                    {
                        "bitscore":46.9,
                        "code":"PF00583",
                        "end":135,
                        "start":13
                    }
                ],
                "end":4049,
                "id":"NZ_CP007512.1.region008_ORF4",
                "start":3590,
                "strand":1
            },
            {
                "domains":[],
                "end":4213,
                "id":"NZ_CP007512.1.region008_ORF5",
                "start":4078,
                "strand":1
            },
            {
                "domains":[
                    {
                        "bitscore":59.2,
                        "code":"PF00293",
                        "end":127,
                        "start":4
                    }
                ],
                "end":4801,
                "id":"NZ_CP007512.1.region008_ORF6",
                "start":4354,
                "strand":1
            },
            {
                "domains":[],
                "end":5249,
                "id":"NZ_CP007512.1.region008_ORF7",
                "start":5000,
                "strand":1
            },
            {
                "domains":[
                    {
                        "bitscore":127.0,
                        "code":"PF00144",
                        "end":324,
                        "start":7
                    }
                ],
                "end":6366,
                "id":"NZ_CP007512.1.region008_ORF8",
                "start":5349,
                "strand":1
            },
            {
                "domains":[],
                "end":6541,
                "id":"NZ_CP007512.1.region008_ORF9",
                "start":6397,
                "strand":1
            },
            {
                "domains":[
                    {
                        "bitscore":86.9,
                        "code":"PF07690",
                        "end":330,
                        "start":11
                    }
                ],
                "end":8029,
                "id":"NZ_CP007512.1.region008_ORF10",
                "start":6820,
                "strand":1
            },
            {
                "domains":[
                    {
                        "bitscore":56.6,
                        "code":"PF00583",
                        "end":116,
                        "start":4
                    }
                ],
                "end":8585,
                "id":"NZ_CP007512.1.region008_ORF11",
                "start":8159,
                "strand":1
            },
            {
                "domains":[
                    {
                        "bitscore":55.9,
                        "code":"PF00293",
                        "end":130,
                        "start":1
                    }
                ],
                "end":9308,
                "id":"NZ_CP007512.1.region008_ORF12",
                "start":8864,
                "strand":1
            }
        ],
        "start":1
    },
    {
        "desc":"NZ_CP009351.1 Bacillus thuringiensis HD1002 chromosome, complete genome",
        "end":8323,
        "id":"NZ_CP009351.1.region004",
        "mibig":false,
        "orfs":[
            {
                "domains":[
                    {
                        "bitscore":53.3,
                        "code":"PF00293",
                        "end":130,
                        "start":1
                    }
                ],
                "end":444,
                "id":"NZ_CP009351.1.region004_ORF1",
                "start":1,
                "strand":-1
            },
            {
                "domains":[
                    {
                        "bitscore":52.5,
                        "code":"PF00583",
                        "end":116,
                        "start":4
                    }
                ],
                "end":1151,
                "id":"NZ_CP009351.1.region004_ORF2",
                "start":725,
                "strand":-1
            },
            {
                "domains":[
                    {
                        "bitscore":92.6,
                        "code":"PF07690",
                        "end":341,
                        "start":11
                    }
                ],
                "end":2490,
                "id":"NZ_CP009351.1.region004_ORF3",
                "start":1281,
                "strand":-1
            },
            {
                "domains":[],
                "end":2914,
                "id":"NZ_CP009351.1.region004_ORF4",
                "start":2770,
                "strand":-1
            },
            {
                "domains":[
                    {
                        "bitscore":117.5,
                        "code":"PF00144",
                        "end":324,
                        "start":7
                    }
                ],
                "end":3962,
                "id":"NZ_CP009351.1.region004_ORF5",
                "start":2945,
                "strand":-1
            },
            {
                "domains":[],
                "end":4324,
                "id":"NZ_CP009351.1.region004_ORF6",
                "start":4063,
                "strand":-1
            },
            {
                "domains":[
                    {
                        "bitscore":59.8,
                        "code":"PF00293",
                        "end":126,
                        "start":4
                    }
                ],
                "end":4970,
                "id":"NZ_CP009351.1.region004_ORF7",
                "start":4523,
                "strand":-1
            },
            {
                "domains":[
                    {
                        "bitscore":29.9,
                        "code":"PF03091",
                        "end":114,
                        "start":59
                    }
                ],
                "end":5334,
                "id":"NZ_CP009351.1.region004_ORF8",
                "start":4986,
                "strand":-1
            },
            {
                "domains":[],
                "end":5798,
                "id":"NZ_CP009351.1.region004_ORF9",
                "start":5510,
                "strand":-1
            },
            {
                "domains":[
                    {
                        "bitscore":214.3,
                        "code":"PF01156",
                        "end":300,
                        "start":4
                    }
                ],
                "end":6799,
                "id":"NZ_CP009351.1.region004_ORF10",
                "start":5875,
                "strand":-1
            },
            {
                "domains":[
                    {
                        "bitscore":99.7,
                        "code":"PF01270",
                        "end":427,
                        "start":61
                    }
                ],
                "end":8323,
                "id":"NZ_CP009351.1.region004_ORF11",
                "start":6961,
                "strand":-1
            }
        ],
        "start":1
    },
    {
        "desc":"NZ_CP009351.1 Bacillus thuringiensis HD1002 chromosome, complete genome",
        "end":9456,
        "id":"NZ_CP009351.1.region005",
        "mibig":false,
        "orfs":[
            {
                "domains":[
                    {
                        "bitscore":261.0,
                        "code":"PF13105",
                        "end":252,
                        "start":10
                    }
                ],
                "end":771,
                "id":"NZ_CP009351.1.region005_ORF1",
                "start":1,
                "strand":-1
            },
            {
                "domains":[
                    {
                        "bitscore":51.8,
                        "code":"PF13032",
                        "end":712,
                        "start":535
                    },
                    {
                        "bitscore":29.8,
                        "code":"PF18157",
                        "end":521,
                        "start":405
                    },
                    {
                        "bitscore":72.9,
                        "code":"PF13111",
                        "end":369,
                        "start":11
                    }
                ],
                "end":3363,
                "id":"NZ_CP009351.1.region005_ORF2",
                "start":975,
                "strand":-1
            },
            {
                "domains":[],
                "end":4155,
                "id":"NZ_CP009351.1.region005_ORF3",
                "start":3669,
                "strand":-1
            },
            {
                "domains":[],
                "end":4978,
                "id":"NZ_CP009351.1.region005_ORF4",
                "start":4648,
                "strand":-1
            },
            {
                "domains":[
                    {
                        "bitscore":172.8,
                        "code":"PF13073",
                        "end":79,
                        "start":8
                    }
                ],
                "end":5695,
                "id":"NZ_CP009351.1.region005_ORF5",
                "start":5431,
                "strand":-1
            },
            {
                "domains":[
                    {
                        "bitscore":194.8,
                        "code":"PF03070",
                        "end":215,
                        "start":8
                    }
                ],
                "end":6782,
                "id":"NZ_CP009351.1.region005_ORF6",
                "start":6092,
                "strand":-1
            },
            {
                "domains":[
                    {
                        "bitscore":178.4,
                        "code":"PF07478",
                        "end":293,
                        "start":95
                    },
                    {
                        "bitscore":76.0,
                        "code":"PF01820",
                        "end":84,
                        "start":2
                    }
                ],
                "end":8003,
                "id":"NZ_CP009351.1.region005_ORF7",
                "start":7088,
                "strand":-1
            },
            {
                "domains":[
                    {
                        "bitscore":98.1,
                        "code":"PF00155",
                        "end":472,
                        "start":122
                    },
                    {
                        "bitscore":51.6,
                        "code":"PF00392",
                        "end":76,
                        "start":13
                    }
                ],
                "end":9456,
                "id":"NZ_CP009351.1.region005_ORF8",
                "start":8007,
                "strand":-1
            }
        ],
        "start":1
    },
    {
        "desc":"NZ_CP009351.1 Bacillus thuringiensis HD1002 chromosome, complete genome",
        "end":23507,
        "id":"NZ_CP009351.1.region010",
        "mibig":false,
        "orfs":[
            {
                "domains":[],
                "end":1174,
                "id":"NZ_CP009351.1.region010_ORF1",
                "start":577,
                "strand":-1
            },
            {
                "domains":[],
                "end":1963,
                "id":"NZ_CP009351.1.region010_ORF2",
                "start":1600,
                "strand":-1
            },
            {
                "domains":[],
                "end":2278,
                "id":"NZ_CP009351.1.region010_ORF3",
                "start":2095,
                "strand":-1
            },
            {
                "domains":[],
                "end":2684,
                "id":"NZ_CP009351.1.region010_ORF4",
                "start":2306,
                "strand":-1
            },
            {
                "domains":[
                    {
                        "bitscore":63.3,
                        "code":"PF01381",
                        "end":59,
                        "start":5
                    }
                ],
                "end":2896,
                "id":"NZ_CP009351.1.region010_ORF5",
                "start":2686,
                "strand":-1
            },
            {
                "domains":[
                    {
                        "bitscore":211.6,
                        "code":"PF00676",
                        "end":528,
                        "start":195
                    },
                    {
                        "bitscore":185.4,
                        "code":"PF02779",
                        "end":787,
                        "start":588
                    },
                    {
                        "bitscore":125.2,
                        "code":"PF16870",
                        "end":937,
                        "start":790
                    }
                ],
                "end":6587,
                "id":"NZ_CP009351.1.region010_ORF6",
                "start":3719,
                "strand":1
            },
            {
                "domains":[
                    {
                        "bitscore":70.9,
                        "code":"PF00364",
                        "end":75,
                        "start":2
                    },
                    {
                        "bitscore":46.0,
                        "code":"PF02817",
                        "end":159,
                        "start":124
                    },
                    {
                        "bitscore":270.5,
                        "code":"PF00198",
                        "end":410,
                        "start":179
                    }
                ],
                "end":7959,
                "id":"NZ_CP009351.1.region010_ORF7",
                "start":6720,
                "strand":1
            },
            {
                "domains":[],
                "end":10004,
                "id":"NZ_CP009351.1.region010_ORF8",
                "start":8084,
                "strand":1
            },
            {
                "domains":[
                    {
                        "bitscore":283.0,
                        "code":"PF02624",
                        "end":605,
                        "start":265
                    }
                ],
                "end":11950,
                "id":"NZ_CP009351.1.region010_ORF9",
                "start":10000,
                "strand":1
            },
            {
                "domains":[
                    {
                        "bitscore":37.1,
                        "code":"PF00881",
                        "end":500,
                        "start":322
                    }
                ],
                "end":13507,
                "id":"NZ_CP009351.1.region010_ORF10",
                "start":11965,
                "strand":1
            },
            {
                "domains":[
                    {
                        "bitscore":171.2,
                        "code":"PF13048",
                        "end":127,
                        "start":4
                    }
                ],
                "end":13948,
                "id":"NZ_CP009351.1.region010_ORF11",
                "start":13537,
                "strand":-1
            },
            {
                "domains":[
                    {
                        "bitscore":40.9,
                        "code":"PF00583",
                        "end":136,
                        "start":16
                    }
                ],
                "end":14733,
                "id":"NZ_CP009351.1.region010_ORF12",
                "start":14244,
                "strand":-1
            },
            {
                "domains":[
                    {
                        "bitscore":55.3,
                        "code":"PF02852",
                        "end":435,
                        "start":328
                    },
                    {
                        "bitscore":218.4,
                        "code":"PF07992",
                        "end":307,
                        "start":1
                    }
                ],
                "end":16168,
                "id":"NZ_CP009351.1.region010_ORF13",
                "start":14833,
                "strand":-1
            },
            {
                "domains":[],
                "end":16797,
                "id":"NZ_CP009351.1.region010_ORF14",
                "start":16365,
                "strand":1
            },
            {
                "domains":[
                    {
                        "bitscore":79.1,
                        "code":"PF13308",
                        "end":411,
                        "start":331
                    }
                ],
                "end":18076,
                "id":"NZ_CP009351.1.region010_ORF15",
                "start":16840,
                "strand":-1
            },
            {
                "domains":[
                    {
                        "bitscore":27.4,
                        "code":"PF13240",
                        "end":24,
                        "start":2
                    }
                ],
                "end":18881,
                "id":"NZ_CP009351.1.region010_ORF16",
                "start":18095,
                "strand":-1
            },
            {
                "domains":[],
                "end":19911,
                "id":"NZ_CP009351.1.region010_ORF17",
                "start":19077,
                "strand":1
            },
            {
                "domains":[
                    {
                        "bitscore":253.1,
                        "code":"PF10042",
                        "end":213,
                        "start":1
                    }
                ],
                "end":20609,
                "id":"NZ_CP009351.1.region010_ORF18",
                "start":19925,
                "strand":-1
            },
            {
                "domains":[
                    {
                        "bitscore":211.1,
                        "code":"PF02652",
                        "end":497,
                        "start":1
                    }
                ],
                "end":22199,
                "id":"NZ_CP009351.1.region010_ORF19",
                "start":20699,
                "strand":-1
            },
            {
                "domains":[],
                "end":22672,
                "id":"NZ_CP009351.1.region010_ORF20",
                "start":22309,
                "strand":-1
            }
        ],
        "start":1
    },
    {
        "desc":"NZ_CP010089.1 Bacillus thuringiensis serovar galleriae strain 4G5 chromosome, complete genome",
        "end":23507,
        "id":"NZ_CP010089.1.region002",
        "mibig":false,
        "orfs":[
            {
                "domains":[],
                "end":612,
                "id":"NZ_CP010089.1.region002_ORF1",
                "start":252,
                "strand":1
            },
            {
                "domains":[],
                "end":722,
                "id":"NZ_CP010089.1.region002_ORF2",
                "start":602,
                "strand":1
            },
            {
                "domains":[
                    {
                        "bitscore":206.8,
                        "code":"PF02652",
                        "end":497,
                        "start":1
                    }
                ],
                "end":2226,
                "id":"NZ_CP010089.1.region002_ORF3",
                "start":726,
                "strand":1
            },
            {
                "domains":[
                    {
                        "bitscore":248.2,
                        "code":"PF10042",
                        "end":213,
                        "start":1
                    }
                ],
                "end":3000,
                "id":"NZ_CP010089.1.region002_ORF4",
                "start":2316,
                "strand":1
            },
            {
                "domains":[],
                "end":3848,
                "id":"NZ_CP010089.1.region002_ORF5",
                "start":3014,
                "strand":-1
            },
            {
                "domains":[
                    {
                        "bitscore":27.4,
                        "code":"PF13240",
                        "end":24,
                        "start":2
                    }
                ],
                "end":4830,
                "id":"NZ_CP010089.1.region002_ORF6",
                "start":4044,
                "strand":1
            },
            {
                "domains":[
                    {
                        "bitscore":25.7,
                        "code":"PF13240",
                        "end":25,
                        "start":3
                    },
                    {
                        "bitscore":77.8,
                        "code":"PF13308",
                        "end":411,
                        "start":331
                    }
                ],
                "end":6085,
                "id":"NZ_CP010089.1.region002_ORF7",
                "start":4849,
                "strand":1
            },
            {
                "domains":[],
                "end":6554,
                "id":"NZ_CP010089.1.region002_ORF8",
                "start":6131,
                "strand":-1
            },
            {
                "domains":[
                    {
                        "bitscore":214.5,
                        "code":"PF07992",
                        "end":307,
                        "start":1
                    },
                    {
                        "bitscore":55.3,
                        "code":"PF02852",
                        "end":435,
                        "start":328
                    }
                ],
                "end":8089,
                "id":"NZ_CP010089.1.region002_ORF9",
                "start":6754,
                "strand":1
            },
            {
                "domains":[
                    {
                        "bitscore":39.6,
                        "code":"PF00583",
                        "end":136,
                        "start":17
                    }
                ],
                "end":8678,
                "id":"NZ_CP010089.1.region002_ORF10",
                "start":8189,
                "strand":1
            },
            {
                "domains":[
                    {
                        "bitscore":176.7,
                        "code":"PF13048",
                        "end":127,
                        "start":4
                    }
                ],
                "end":9285,
                "id":"NZ_CP010089.1.region002_ORF11",
                "start":8874,
                "strand":1
            },
            {
                "domains":[
                    {
                        "bitscore":63.7,
                        "code":"PF13649",
                        "end":145,
                        "start":49
                    }
                ],
                "end":9908,
                "id":"NZ_CP010089.1.region002_ORF12",
                "start":9317,
                "strand":-1
            },
            {
                "domains":[
                    {
                        "bitscore":37.4,
                        "code":"PF00881",
                        "end":500,
                        "start":375
                    }
                ],
                "end":11542,
                "id":"NZ_CP010089.1.region002_ORF13",
                "start":10000,
                "strand":-1
            },
            {
                "domains":[
                    {
                        "bitscore":282.5,
                        "code":"PF02624",
                        "end":605,
                        "start":265
                    }
                ],
                "end":13507,
                "id":"NZ_CP010089.1.region002_ORF14",
                "start":11557,
                "strand":-1
            },
            {
                "domains":[],
                "end":15423,
                "id":"NZ_CP010089.1.region002_ORF15",
                "start":13503,
                "strand":-1
            },
            {
                "domains":[
                    {
                        "bitscore":272.1,
                        "code":"PF00198",
                        "end":417,
                        "start":186
                    },
                    {
                        "bitscore":46.0,
                        "code":"PF02817",
                        "end":159,
                        "start":124
                    },
                    {
                        "bitscore":70.9,
                        "code":"PF00364",
                        "end":75,
                        "start":2
                    }
                ],
                "end":16807,
                "id":"NZ_CP010089.1.region002_ORF16",
                "start":15547,
                "strand":-1
            },
            {
                "domains":[
                    {
                        "bitscore":125.2,
                        "code":"PF16870",
                        "end":937,
                        "start":790
                    },
                    {
                        "bitscore":185.4,
                        "code":"PF02779",
                        "end":787,
                        "start":588
                    },
                    {
                        "bitscore":213.0,
                        "code":"PF00676",
                        "end":527,
                        "start":195
                    }
                ],
                "end":19808,
                "id":"NZ_CP010089.1.region002_ORF17",
                "start":16940,
                "strand":-1
            },
            {
                "domains":[
                    {
                        "bitscore":63.3,
                        "code":"PF01381",
                        "end":59,
                        "start":5
                    }
                ],
                "end":20842,
                "id":"NZ_CP010089.1.region002_ORF18",
                "start":20632,
                "strand":1
            },
            {
                "domains":[],
                "end":21222,
                "id":"NZ_CP010089.1.region002_ORF19",
                "start":20844,
                "strand":1
            },
            {
                "domains":[],
                "end":21433,
                "id":"NZ_CP010089.1.region002_ORF20",
                "start":21250,
                "strand":1
            },
            {
                "domains":[],
                "end":21927,
                "id":"NZ_CP010089.1.region002_ORF21",
                "start":21564,
                "strand":1
            },
            {
                "domains":[],
                "end":22821,
                "id":"NZ_CP010089.1.region002_ORF22",
                "start":22275,
                "strand":1
            }
        ],
        "start":1
    },
    {
        "desc":"NZ_CP010089.1 Bacillus thuringiensis serovar galleriae strain 4G5 chromosome, complete genome",
        "end":8817,
        "id":"NZ_CP010089.1.region007",
        "mibig":false,
        "orfs":[
            {
                "domains":[
                    {
                        "bitscore":50.7,
                        "code":"PF00392",
                        "end":76,
                        "start":13
                    },
                    {
                        "bitscore":98.1,
                        "code":"PF00155",
                        "end":472,
                        "start":122
                    }
                ],
                "end":1449,
                "id":"NZ_CP010089.1.region007_ORF1",
                "start":1,
                "strand":1
            },
            {
                "domains":[
                    {
                        "bitscore":75.6,
                        "code":"PF01820",
                        "end":84,
                        "start":2
                    },
                    {
                        "bitscore":177.7,
                        "code":"PF07478",
                        "end":293,
                        "start":95
                    }
                ],
                "end":2368,
                "id":"NZ_CP010089.1.region007_ORF2",
                "start":1453,
                "strand":1
            },
            {
                "domains":[
                    {
                        "bitscore":195.0,
                        "code":"PF03070",
                        "end":215,
                        "start":8
                    }
                ],
                "end":3363,
                "id":"NZ_CP010089.1.region007_ORF3",
                "start":2673,
                "strand":1
            },
            {
                "domains":[
                    {
                        "bitscore":172.8,
                        "code":"PF13073",
                        "end":79,
                        "start":8
                    }
                ],
                "end":4024,
                "id":"NZ_CP010089.1.region007_ORF4",
                "start":3760,
                "strand":1
            },
            {
                "domains":[],
                "end":4901,
                "id":"NZ_CP010089.1.region007_ORF5",
                "start":4580,
                "strand":1
            },
            {
                "domains":[],
                "end":5876,
                "id":"NZ_CP010089.1.region007_ORF6",
                "start":5390,
                "strand":1
            },
            {
                "domains":[],
                "end":6308,
                "id":"NZ_CP010089.1.region007_ORF7",
                "start":6185,
                "strand":1
            },
            {
                "domains":[
                    {
                        "bitscore":106.5,
                        "code":"PF00078",
                        "end":276,
                        "start":109
                    },
                    {
                        "bitscore":34.4,
                        "code":"PF00078",
                        "end":390,
                        "start":300
                    },
                    {
                        "bitscore":47.2,
                        "code":"PF01348",
                        "end":568,
                        "start":416
                    }
                ],
                "end":8817,
                "id":"NZ_CP010089.1.region007_ORF8",
                "start":6876,
                "strand":1
            }
        ],
        "start":1
    },
    {
        "desc":"NZ_CP010089.1 Bacillus thuringiensis serovar galleriae strain 4G5 chromosome, complete genome",
        "end":10249,
        "id":"NZ_CP010089.1.region008",
        "mibig":false,
        "orfs":[
            {
                "domains":[
                    {
                        "bitscore":99.7,
                        "code":"PF01270",
                        "end":427,
                        "start":67
                    }
                ],
                "end":2339,
                "id":"NZ_CP010089.1.region008_ORF1",
                "start":977,
                "strand":1
            },
            {
                "domains":[
                    {
                        "bitscore":217.7,
                        "code":"PF01156",
                        "end":300,
                        "start":4
                    }
                ],
                "end":3425,
                "id":"NZ_CP010089.1.region008_ORF2",
                "start":2501,
                "strand":1
            },
            {
                "domains":[
                    {
                        "bitscore":46.7,
                        "code":"PF00583",
                        "end":135,
                        "start":13
                    }
                ],
                "end":3960,
                "id":"NZ_CP010089.1.region008_ORF3",
                "start":3501,
                "strand":1
            },
            {
                "domains":[
                    {
                        "bitscore":29.8,
                        "code":"PF03091",
                        "end":114,
                        "start":59
                    }
                ],
                "end":4338,
                "id":"NZ_CP010089.1.region008_ORF4",
                "start":3990,
                "strand":1
            },
            {
                "domains":[
                    {
                        "bitscore":60.0,
                        "code":"PF00293",
                        "end":127,
                        "start":4
                    }
                ],
                "end":4801,
                "id":"NZ_CP010089.1.region008_ORF5",
                "start":4354,
                "strand":1
            },
            {
                "domains":[],
                "end":5249,
                "id":"NZ_CP010089.1.region008_ORF6",
                "start":5000,
                "strand":1
            },
            {
                "domains":[
                    {
                        "bitscore":127.0,
                        "code":"PF00144",
                        "end":324,
                        "start":7
                    }
                ],
                "end":6366,
                "id":"NZ_CP010089.1.region008_ORF7",
                "start":5349,
                "strand":1
            },
            {
                "domains":[],
                "end":6541,
                "id":"NZ_CP010089.1.region008_ORF8",
                "start":6397,
                "strand":1
            },
            {
                "domains":[
                    {
                        "bitscore":90.4,
                        "code":"PF07690",
                        "end":336,
                        "start":11
                    }
                ],
                "end":8029,
                "id":"NZ_CP010089.1.region008_ORF9",
                "start":6820,
                "strand":1
            },
            {
                "domains":[
                    {
                        "bitscore":60.5,
                        "code":"PF00583",
                        "end":116,
                        "start":4
                    }
                ],
                "end":8585,
                "id":"NZ_CP010089.1.region008_ORF10",
                "start":8159,
                "strand":1
            },
            {
                "domains":[
                    {
                        "bitscore":56.0,
                        "code":"PF00293",
                        "end":130,
                        "start":1
                    }
                ],
                "end":9308,
                "id":"NZ_CP010089.1.region008_ORF11",
                "start":8864,
                "strand":1
            }
        ],
        "start":1
    },
    {
        "desc":"NZ_CP010577.1 Bacillus thuringiensis serovar morrisoni strain BGSC 4AA1, complete genome",
        "end":23507,
        "id":"NZ_CP010577.1.region003",
        "mibig":false,
        "orfs":[
            {
                "domains":[
                    {
                        "bitscore":294.4,
                        "code":"PF00290",
                        "end":257,
                        "start":6
                    }
                ],
                "end":911,
                "id":"NZ_CP010577.1.region003_ORF1",
                "start":134,
                "strand":1
            },
            {
                "domains":[],
                "end":1347,
                "id":"NZ_CP010577.1.region003_ORF2",
                "start":984,
                "strand":1
            },
            {
                "domains":[
                    {
                        "bitscore":211.1,
                        "code":"PF02652",
                        "end":497,
                        "start":1
                    }
                ],
                "end":2957,
                "id":"NZ_CP010577.1.region003_ORF3",
                "start":1457,
                "strand":1
            },
            {
                "domains":[
                    {
                        "bitscore":253.9,
                        "code":"PF10042",
                        "end":213,
                        "start":1
                    }
                ],
                "end":3731,
                "id":"NZ_CP010577.1.region003_ORF4",
                "start":3047,
                "strand":1
            },
            {
                "domains":[],
                "end":4579,
                "id":"NZ_CP010577.1.region003_ORF5",
                "start":3745,
                "strand":-1
            },
            {
                "domains":[
                    {
                        "bitscore":27.4,
                        "code":"PF13240",
                        "end":24,
                        "start":2
                    }
                ],
                "end":5561,
                "id":"NZ_CP010577.1.region003_ORF6",
                "start":4775,
                "strand":1
            },
            {
                "domains":[
                    {
                        "bitscore":77.0,
                        "code":"PF13308",
                        "end":411,
                        "start":331
                    }
                ],
                "end":6816,
                "id":"NZ_CP010577.1.region003_ORF7",
                "start":5580,
                "strand":1
            },
            {
                "domains":[],
                "end":7291,
                "id":"NZ_CP010577.1.region003_ORF8",
                "start":6859,
                "strand":-1
            },
            {
                "domains":[
                    {
                        "bitscore":212.4,
                        "code":"PF07992",
                        "end":307,
                        "start":1
                    },
                    {
                        "bitscore":55.7,
                        "code":"PF02852",
                        "end":435,
                        "start":328
                    }
                ],
                "end":8823,
                "id":"NZ_CP010577.1.region003_ORF9",
                "start":7488,
                "strand":1
            },
            {
                "domains":[
                    {
                        "bitscore":40.7,
                        "code":"PF00583",
                        "end":137,
                        "start":16
                    }
                ],
                "end":9413,
                "id":"NZ_CP010577.1.region003_ORF10",
                "start":8924,
                "strand":1
            },
            {
                "domains":[
                    {
                        "bitscore":177.2,
                        "code":"PF13048",
                        "end":127,
                        "start":4
                    }
                ],
                "end":9970,
                "id":"NZ_CP010577.1.region003_ORF11",
                "start":9559,
                "strand":1
            },
            {
                "domains":[
                    {
                        "bitscore":37.1,
                        "code":"PF00881",
                        "end":500,
                        "start":322
                    }
                ],
                "end":11542,
                "id":"NZ_CP010577.1.region003_ORF12",
                "start":10000,
                "strand":-1
            },
            {
                "domains":[
                    {
                        "bitscore":281.5,
                        "code":"PF02624",
                        "end":605,
                        "start":265
                    }
                ],
                "end":13507,
                "id":"NZ_CP010577.1.region003_ORF13",
                "start":11557,
                "strand":-1
            },
            {
                "domains":[],
                "end":15423,
                "id":"NZ_CP010577.1.region003_ORF14",
                "start":13503,
                "strand":-1
            },
            {
                "domains":[
                    {
                        "bitscore":270.4,
                        "code":"PF00198",
                        "end":417,
                        "start":186
                    },
                    {
                        "bitscore":46.0,
                        "code":"PF02817",
                        "end":159,
                        "start":124
                    },
                    {
                        "bitscore":70.9,
                        "code":"PF00364",
                        "end":75,
                        "start":2
                    }
                ],
                "end":16808,
                "id":"NZ_CP010577.1.region003_ORF15",
                "start":15548,
                "strand":-1
            },
            {
                "domains":[
                    {
                        "bitscore":125.2,
                        "code":"PF16870",
                        "end":937,
                        "start":790
                    },
                    {
                        "bitscore":185.4,
                        "code":"PF02779",
                        "end":787,
                        "start":588
                    },
                    {
                        "bitscore":211.6,
                        "code":"PF00676",
                        "end":528,
                        "start":195
                    }
                ],
                "end":19809,
                "id":"NZ_CP010577.1.region003_ORF16",
                "start":16941,
                "strand":-1
            },
            {
                "domains":[
                    {
                        "bitscore":63.3,
                        "code":"PF01381",
                        "end":59,
                        "start":5
                    }
                ],
                "end":20842,
                "id":"NZ_CP010577.1.region003_ORF17",
                "start":20632,
                "strand":1
            },
            {
                "domains":[],
                "end":21222,
                "id":"NZ_CP010577.1.region003_ORF18",
                "start":20844,
                "strand":1
            },
            {
                "domains":[],
                "end":21433,
                "id":"NZ_CP010577.1.region003_ORF19",
                "start":21250,
                "strand":1
            },
            {
                "domains":[],
                "end":21928,
                "id":"NZ_CP010577.1.region003_ORF20",
                "start":21565,
                "strand":1
            },
            {
                "domains":[],
                "end":22951,
                "id":"NZ_CP010577.1.region003_ORF21",
                "start":22354,
                "strand":1
            }
        ],
        "start":1
    },
    {
        "desc":"NZ_CP010577.1 Bacillus thuringiensis serovar morrisoni strain BGSC 4AA1, complete genome",
        "end":8266,
        "id":"NZ_CP010577.1.region008",
        "mibig":false,
        "orfs":[
            {
                "domains":[
                    {
                        "bitscore":51.6,
                        "code":"PF00392",
                        "end":76,
                        "start":13
                    },
                    {
                        "bitscore":98.1,
                        "code":"PF00155",
                        "end":472,
                        "start":122
                    }
                ],
                "end":1449,
                "id":"NZ_CP010577.1.region008_ORF1",
                "start":1,
                "strand":1
            },
            {
                "domains":[
                    {
                        "bitscore":76.0,
                        "code":"PF01820",
                        "end":84,
                        "start":2
                    },
                    {
                        "bitscore":177.8,
                        "code":"PF07478",
                        "end":293,
                        "start":95
                    }
                ],
                "end":2368,
                "id":"NZ_CP010577.1.region008_ORF2",
                "start":1453,
                "strand":1
            },
            {
                "domains":[
                    {
                        "bitscore":192.3,
                        "code":"PF03070",
                        "end":215,
                        "start":8
                    }
                ],
                "end":3364,
                "id":"NZ_CP010577.1.region008_ORF3",
                "start":2674,
                "strand":1
            },
            {
                "domains":[
                    {
                        "bitscore":172.8,
                        "code":"PF13073",
                        "end":79,
                        "start":8
                    }
                ],
                "end":4025,
                "id":"NZ_CP010577.1.region008_ORF4",
                "start":3761,
                "strand":1
            },
            {
                "domains":[],
                "end":4808,
                "id":"NZ_CP010577.1.region008_ORF5",
                "start":4478,
                "strand":1
            },
            {
                "domains":[],
                "end":5787,
                "id":"NZ_CP010577.1.region008_ORF6",
                "start":5301,
                "strand":1
            },
            {
                "domains":[
                    {
                        "bitscore":65.5,
                        "code":"PF13111",
                        "end":226,
                        "start":11
                    }
                ],
                "end":6795,
                "id":"NZ_CP010577.1.region008_ORF7",
                "start":6093,
                "strand":1
            },
            {
                "domains":[
                    {
                        "bitscore":106.8,
                        "code":"PF00589",
                        "end":354,
                        "start":169
                    },
                    {
                        "bitscore":41.5,
                        "code":"PF14659",
                        "end":120,
                        "start":64
                    },
                    {
                        "bitscore":40.4,
                        "code":"PF14657",
                        "end":57,
                        "start":11
                    }
                ],
                "end":7943,
                "id":"NZ_CP010577.1.region008_ORF8",
                "start":6833,
                "strand":-1
            },
            {
                "domains":[],
                "end":8266,
                "id":"NZ_CP010577.1.region008_ORF9",
                "start":8092,
                "strand":1
            }
        ],
        "start":1
    },
    {
        "desc":"NZ_CP010577.1 Bacillus thuringiensis serovar morrisoni strain BGSC 4AA1, complete genome",
        "end":10261,
        "id":"NZ_CP010577.1.region009",
        "mibig":false,
        "orfs":[
            {
                "domains":[
                    {
                        "bitscore":101.6,
                        "code":"PF01270",
                        "end":427,
                        "start":61
                    }
                ],
                "end":2338,
                "id":"NZ_CP010577.1.region009_ORF1",
                "start":976,
                "strand":1
            },
            {
                "domains":[
                    {
                        "bitscore":212.7,
                        "code":"PF01156",
                        "end":300,
                        "start":4
                    }
                ],
                "end":3424,
                "id":"NZ_CP010577.1.region009_ORF2",
                "start":2500,
                "strand":1
            },
            {
                "domains":[
                    {
                        "bitscore":40.1,
                        "code":"PF00583",
                        "end":135,
                        "start":13
                    }
                ],
                "end":3960,
                "id":"NZ_CP010577.1.region009_ORF3",
                "start":3501,
                "strand":1
            },
            {
                "domains":[
                    {
                        "bitscore":29.9,
                        "code":"PF03091",
                        "end":114,
                        "start":59
                    }
                ],
                "end":4338,
                "id":"NZ_CP010577.1.region009_ORF4",
                "start":3990,
                "strand":1
            },
            {
                "domains":[
                    {
                        "bitscore":59.6,
                        "code":"PF00293",
                        "end":126,
                        "start":4
                    }
                ],
                "end":4801,
                "id":"NZ_CP010577.1.region009_ORF5",
                "start":4354,
                "strand":1
            },
            {
                "domains":[],
                "end":5261,
                "id":"NZ_CP010577.1.region009_ORF6",
                "start":5000,
                "strand":1
            },
            {
                "domains":[
                    {
                        "bitscore":117.9,
                        "code":"PF00144",
                        "end":324,
                        "start":7
                    }
                ],
                "end":6379,
                "id":"NZ_CP010577.1.region009_ORF7",
                "start":5362,
                "strand":1
            },
            {
                "domains":[],
                "end":6554,
                "id":"NZ_CP010577.1.region009_ORF8",
                "start":6410,
                "strand":1
            },
            {
                "domains":[
                    {
                        "bitscore":85.9,
                        "code":"PF07690",
                        "end":325,
                        "start":11
                    }
                ],
                "end":8043,
                "id":"NZ_CP010577.1.region009_ORF9",
                "start":6834,
                "strand":1
            },
            {
                "domains":[
                    {
                        "bitscore":55.1,
                        "code":"PF00583",
                        "end":116,
                        "start":4
                    }
                ],
                "end":8599,
                "id":"NZ_CP010577.1.region009_ORF10",
                "start":8173,
                "strand":1
            },
            {
                "domains":[
                    {
                        "bitscore":56.1,
                        "code":"PF00293",
                        "end":130,
                        "start":1
                    }
                ],
                "end":9324,
                "id":"NZ_CP010577.1.region009_ORF11",
                "start":8880,
                "strand":1
            }
        ],
        "start":1
    },
    {
        "desc":"NZ_CP015727.1 Bacillus cereus strain A1, complete genome",
        "end":23507,
        "id":"NZ_CP015727.1.region001",
        "mibig":false,
        "orfs":[
            {
                "domains":[
                    {
                        "bitscore":296.0,
                        "code":"PF00290",
                        "end":258,
                        "start":6
                    }
                ],
                "end":1491,
                "id":"NZ_CP015727.1.region001_ORF1",
                "start":714,
                "strand":1
            },
            {
                "domains":[],
                "end":1924,
                "id":"NZ_CP015727.1.region001_ORF2",
                "start":1564,
                "strand":1
            },
            {
                "domains":[],
                "end":2034,
                "id":"NZ_CP015727.1.region001_ORF3",
                "start":1914,
                "strand":1
            },
            {
                "domains":[
                    {
                        "bitscore":209.0,
                        "code":"PF02652",
                        "end":497,
                        "start":1
                    }
                ],
                "end":3538,
                "id":"NZ_CP015727.1.region001_ORF4",
                "start":2038,
                "strand":1
            },
            {
                "domains":[
                    {
                        "bitscore":251.0,
                        "code":"PF10042",
                        "end":213,
                        "start":1
                    }
                ],
                "end":4312,
                "id":"NZ_CP015727.1.region001_ORF5",
                "start":3628,
                "strand":1
            },
            {
                "domains":[],
                "end":5160,
                "id":"NZ_CP015727.1.region001_ORF6",
                "start":4326,
                "strand":-1
            },
            {
                "domains":[
                    {
                        "bitscore":27.4,
                        "code":"PF13240",
                        "end":24,
                        "start":2
                    }
                ],
                "end":6142,
                "id":"NZ_CP015727.1.region001_ORF7",
                "start":5356,
                "strand":1
            },
            {
                "domains":[
                    {
                        "bitscore":76.8,
                        "code":"PF13308",
                        "end":411,
                        "start":331
                    }
                ],
                "end":7397,
                "id":"NZ_CP015727.1.region001_ORF8",
                "start":6161,
                "strand":1
            },
            {
                "domains":[],
                "end":7866,
                "id":"NZ_CP015727.1.region001_ORF9",
                "start":7443,
                "strand":-1
            },
            {
                "domains":[
                    {
                        "bitscore":214.6,
                        "code":"PF07992",
                        "end":307,
                        "start":1
                    },
                    {
                        "bitscore":55.3,
                        "code":"PF02852",
                        "end":435,
                        "start":328
                    }
                ],
                "end":9400,
                "id":"NZ_CP015727.1.region001_ORF10",
                "start":8065,
                "strand":1
            },
            {
                "domains":[
                    {
                        "bitscore":175.5,
                        "code":"PF13048",
                        "end":127,
                        "start":4
                    }
                ],
                "end":9970,
                "id":"NZ_CP015727.1.region001_ORF11",
                "start":9559,
                "strand":1
            },
            {
                "domains":[
                    {
                        "bitscore":37.9,
                        "code":"PF00881",
                        "end":500,
                        "start":323
                    }
                ],
                "end":11542,
                "id":"NZ_CP015727.1.region001_ORF12",
                "start":10000,
                "strand":-1
            },
            {
                "domains":[
                    {
                        "bitscore":282.9,
                        "code":"PF02624",
                        "end":605,
                        "start":265
                    }
                ],
                "end":13507,
                "id":"NZ_CP015727.1.region001_ORF13",
                "start":11557,
                "strand":-1
            },
            {
                "domains":[],
                "end":15423,
                "id":"NZ_CP015727.1.region001_ORF14",
                "start":13503,
                "strand":-1
            },
            {
                "domains":[
                    {
                        "bitscore":272.1,
                        "code":"PF00198",
                        "end":417,
                        "start":186
                    },
                    {
                        "bitscore":46.0,
                        "code":"PF02817",
                        "end":159,
                        "start":124
                    },
                    {
                        "bitscore":70.9,
                        "code":"PF00364",
                        "end":75,
                        "start":2
                    }
                ],
                "end":16807,
                "id":"NZ_CP015727.1.region001_ORF15",
                "start":15547,
                "strand":-1
            },
            {
                "domains":[
                    {
                        "bitscore":124.9,
                        "code":"PF16870",
                        "end":937,
                        "start":790
                    },
                    {
                        "bitscore":185.4,
                        "code":"PF02779",
                        "end":787,
                        "start":588
                    },
                    {
                        "bitscore":214.6,
                        "code":"PF00676",
                        "end":528,
                        "start":195
                    }
                ],
                "end":19808,
                "id":"NZ_CP015727.1.region001_ORF16",
                "start":16940,
                "strand":-1
            },
            {
                "domains":[
                    {
                        "bitscore":63.3,
                        "code":"PF01381",
                        "end":59,
                        "start":5
                    }
                ],
                "end":20841,
                "id":"NZ_CP015727.1.region001_ORF17",
                "start":20631,
                "strand":1
            },
            {
                "domains":[],
                "end":21221,
                "id":"NZ_CP015727.1.region001_ORF18",
                "start":20843,
                "strand":1
            },
            {
                "domains":[],
                "end":21432,
                "id":"NZ_CP015727.1.region001_ORF19",
                "start":21249,
                "strand":1
            },
            {
                "domains":[],
                "end":21927,
                "id":"NZ_CP015727.1.region001_ORF20",
                "start":21564,
                "strand":1
            },
            {
                "domains":[],
                "end":22955,
                "id":"NZ_CP015727.1.region001_ORF21",
                "start":22358,
                "strand":1
            }
        ],
        "start":1
    },
    {
        "desc":"NZ_CP015727.1 Bacillus cereus strain A1, complete genome",
        "end":9548,
        "id":"NZ_CP015727.1.region006",
        "mibig":false,
        "orfs":[
            {
                "domains":[
                    {
                        "bitscore":50.7,
                        "code":"PF00392",
                        "end":76,
                        "start":13
                    },
                    {
                        "bitscore":96.8,
                        "code":"PF00155",
                        "end":472,
                        "start":122
                    }
                ],
                "end":1449,
                "id":"NZ_CP015727.1.region006_ORF1",
                "start":1,
                "strand":1
            },
            {
                "domains":[
                    {
                        "bitscore":75.6,
                        "code":"PF01820",
                        "end":84,
                        "start":2
                    },
                    {
                        "bitscore":177.7,
                        "code":"PF07478",
                        "end":293,
                        "start":95
                    }
                ],
                "end":2368,
                "id":"NZ_CP015727.1.region006_ORF2",
                "start":1453,
                "strand":1
            },
            {
                "domains":[
                    {
                        "bitscore":194.8,
                        "code":"PF03070",
                        "end":215,
                        "start":8
                    }
                ],
                "end":3363,
                "id":"NZ_CP015727.1.region006_ORF3",
                "start":2673,
                "strand":1
            },
            {
                "domains":[
                    {
                        "bitscore":172.8,
                        "code":"PF13073",
                        "end":79,
                        "start":8
                    }
                ],
                "end":4025,
                "id":"NZ_CP015727.1.region006_ORF4",
                "start":3761,
                "strand":1
            },
            {
                "domains":[],
                "end":4899,
                "id":"NZ_CP015727.1.region006_ORF5",
                "start":4578,
                "strand":1
            },
            {
                "domains":[],
                "end":5874,
                "id":"NZ_CP015727.1.region006_ORF6",
                "start":5388,
                "strand":1
            },
            {
                "domains":[
                    {
                        "bitscore":70.4,
                        "code":"PF13111",
                        "end":369,
                        "start":11
                    },
                    {
                        "bitscore":29.3,
                        "code":"PF18157",
                        "end":521,
                        "start":406
                    },
                    {
                        "bitscore":70.0,
                        "code":"PF13032",
                        "end":766,
                        "start":535
                    }
                ],
                "end":8573,
                "id":"NZ_CP015727.1.region006_ORF7",
                "start":6185,
                "strand":1
            },
            {
                "domains":[
                    {
                        "bitscore":260.0,
                        "code":"PF13105",
                        "end":251,
                        "start":9
                    }
                ],
                "end":9548,
                "id":"NZ_CP015727.1.region006_ORF8",
                "start":8780,
                "strand":1
            }
        ],
        "start":1
    },
    {
        "desc":"NZ_CP015727.1 Bacillus cereus strain A1, complete genome",
        "end":10249,
        "id":"NZ_CP015727.1.region007",
        "mibig":false,
        "orfs":[
            {
                "domains":[
                    {
                        "bitscore":99.5,
                        "code":"PF01270",
                        "end":427,
                        "start":67
                    }
                ],
                "end":2339,
                "id":"NZ_CP015727.1.region007_ORF1",
                "start":977,
                "strand":1
            },
            {
                "domains":[
                    {
                        "bitscore":214.1,
                        "code":"PF01156",
                        "end":300,
                        "start":4
                    }
                ],
                "end":3425,
                "id":"NZ_CP015727.1.region007_ORF2",
                "start":2501,
                "strand":1
            },
            {
                "domains":[
                    {
                        "bitscore":46.4,
                        "code":"PF00583",
                        "end":135,
                        "start":13
                    }
                ],
                "end":3960,
                "id":"NZ_CP015727.1.region007_ORF3",
                "start":3501,
                "strand":1
            },
            {
                "domains":[
                    {
                        "bitscore":28.6,
                        "code":"PF03091",
                        "end":114,
                        "start":59
                    }
                ],
                "end":4338,
                "id":"NZ_CP015727.1.region007_ORF4",
                "start":3990,
                "strand":1
            },
            {
                "domains":[
                    {
                        "bitscore":58.9,
                        "code":"PF00293",
                        "end":127,
                        "start":4
                    }
                ],
                "end":4801,
                "id":"NZ_CP015727.1.region007_ORF5",
                "start":4354,
                "strand":1
            },
            {
                "domains":[],
                "end":5249,
                "id":"NZ_CP015727.1.region007_ORF6",
                "start":5000,
                "strand":1
            },
            {
                "domains":[
                    {
                        "bitscore":127.0,
                        "code":"PF00144",
                        "end":324,
                        "start":7
                    }
                ],
                "end":6367,
                "id":"NZ_CP015727.1.region007_ORF7",
                "start":5350,
                "strand":1
            },
            {
                "domains":[],
                "end":6542,
                "id":"NZ_CP015727.1.region007_ORF8",
                "start":6398,
                "strand":1
            },
            {
                "domains":[
                    {
                        "bitscore":87.3,
                        "code":"PF07690",
                        "end":330,
                        "start":11
                    }
                ],
                "end":8030,
                "id":"NZ_CP015727.1.region007_ORF9",
                "start":6821,
                "strand":1
            },
            {
                "domains":[
                    {
                        "bitscore":104.5,
                        "code":"PF03596",
                        "end":208,
                        "start":12
                    }
                ],
                "end":8932,
                "id":"NZ_CP015727.1.region007_ORF10",
                "start":8305,
                "strand":1
            },
            {
                "domains":[
                    {
                        "bitscore":56.8,
                        "code":"PF00583",
                        "end":130,
                        "start":17
                    }
                ],
                "end":9608,
                "id":"NZ_CP015727.1.region007_ORF11",
                "start":9140,
                "strand":1
            }
        ],
        "start":1
    },
    {
        "desc":"NZ_CP019230.1 Bacillus thuringiensis strain YGd22-03, complete genome",
        "end":23507,
        "id":"NZ_CP019230.1.region001",
        "mibig":false,
        "orfs":[
            {
                "domains":[
                    {
                        "bitscore":297.1,
                        "code":"PF00290",
                        "end":258,
                        "start":6
                    }
                ],
                "end":1489,
                "id":"NZ_CP019230.1.region001_ORF1",
                "start":712,
                "strand":1
            },
            {
                "domains":[],
                "end":1922,
                "id":"NZ_CP019230.1.region001_ORF2",
                "start":1562,
                "strand":1
            },
            {
                "domains":[],
                "end":2032,
                "id":"NZ_CP019230.1.region001_ORF3",
                "start":1912,
                "strand":1
            },
            {
                "domains":[
                    {
                        "bitscore":205.3,
                        "code":"PF02652",
                        "end":497,
                        "start":1
                    }
                ],
                "end":3536,
                "id":"NZ_CP019230.1.region001_ORF4",
                "start":2036,
                "strand":1
            },
            {
                "domains":[
                    {
                        "bitscore":251.0,
                        "code":"PF10042",
                        "end":213,
                        "start":1
                    }
                ],
                "end":4310,
                "id":"NZ_CP019230.1.region001_ORF5",
                "start":3626,
                "strand":1
            },
            {
                "domains":[],
                "end":5158,
                "id":"NZ_CP019230.1.region001_ORF6",
                "start":4324,
                "strand":-1
            },
            {
                "domains":[
                    {
                        "bitscore":27.4,
                        "code":"PF13240",
                        "end":24,
                        "start":2
                    }
                ],
                "end":6140,
                "id":"NZ_CP019230.1.region001_ORF7",
                "start":5354,
                "strand":1
            },
            {
                "domains":[
                    {
                        "bitscore":25.7,
                        "code":"PF13240",
                        "end":25,
                        "start":3
                    },
                    {
                        "bitscore":77.8,
                        "code":"PF13308",
                        "end":411,
                        "start":331
                    }
                ],
                "end":7395,
                "id":"NZ_CP019230.1.region001_ORF8",
                "start":6159,
                "strand":1
            },
            {
                "domains":[],
                "end":7864,
                "id":"NZ_CP019230.1.region001_ORF9",
                "start":7441,
                "strand":-1
            },
            {
                "domains":[
                    {
                        "bitscore":215.9,
                        "code":"PF07992",
                        "end":307,
                        "start":1
                    },
                    {
                        "bitscore":55.3,
                        "code":"PF02852",
                        "end":435,
                        "start":328
                    }
                ],
                "end":9399,
                "id":"NZ_CP019230.1.region001_ORF10",
                "start":8064,
                "strand":1
            },
            {
                "domains":[
                    {
                        "bitscore":176.6,
                        "code":"PF13048",
                        "end":127,
                        "start":4
                    }
                ],
                "end":9970,
                "id":"NZ_CP019230.1.region001_ORF11",
                "start":9559,
                "strand":1
            },
            {
                "domains":[
                    {
                        "bitscore":37.8,
                        "code":"PF00881",
                        "end":500,
                        "start":337
                    }
                ],
                "end":11542,
                "id":"NZ_CP019230.1.region001_ORF12",
                "start":10000,
                "strand":-1
            },
            {
                "domains":[
                    {
                        "bitscore":282.1,
                        "code":"PF02624",
                        "end":605,
                        "start":265
                    }
                ],
                "end":13507,
                "id":"NZ_CP019230.1.region001_ORF13",
                "start":11557,
                "strand":-1
            },
            {
                "domains":[],
                "end":15423,
                "id":"NZ_CP019230.1.region001_ORF14",
                "start":13503,
                "strand":-1
            },
            {
                "domains":[
                    {
                        "bitscore":272.1,
                        "code":"PF00198",
                        "end":417,
                        "start":186
                    },
                    {
                        "bitscore":46.0,
                        "code":"PF02817",
                        "end":159,
                        "start":124
                    },
                    {
                        "bitscore":70.9,
                        "code":"PF00364",
                        "end":75,
                        "start":2
                    }
                ],
                "end":16807,
                "id":"NZ_CP019230.1.region001_ORF15",
                "start":15547,
                "strand":-1
            },
            {
                "domains":[
                    {
                        "bitscore":124.9,
                        "code":"PF16870",
                        "end":937,
                        "start":790
                    },
                    {
                        "bitscore":185.4,
                        "code":"PF02779",
                        "end":787,
                        "start":588
                    },
                    {
                        "bitscore":214.6,
                        "code":"PF00676",
                        "end":528,
                        "start":195
                    }
                ],
                "end":19808,
                "id":"NZ_CP019230.1.region001_ORF16",
                "start":16940,
                "strand":-1
            },
            {
                "domains":[
                    {
                        "bitscore":63.3,
                        "code":"PF01381",
                        "end":59,
                        "start":5
                    }
                ],
                "end":20842,
                "id":"NZ_CP019230.1.region001_ORF17",
                "start":20632,
                "strand":1
            },
            {
                "domains":[],
                "end":21222,
                "id":"NZ_CP019230.1.region001_ORF18",
                "start":20844,
                "strand":1
            },
            {
                "domains":[],
                "end":21433,
                "id":"NZ_CP019230.1.region001_ORF19",
                "start":21250,
                "strand":1
            },
            {
                "domains":[],
                "end":21928,
                "id":"NZ_CP019230.1.region001_ORF20",
                "start":21565,
                "strand":1
            },
            {
                "domains":[
                    {
                        "bitscore":55.3,
                        "code":"PF01381",
                        "end":63,
                        "start":9
                    }
                ],
                "end":23250,
                "id":"NZ_CP019230.1.region001_ORF21",
                "start":22722,
                "strand":1
            }
        ],
        "start":1
    },
    {
        "desc":"NZ_CP019230.1 Bacillus thuringiensis strain YGd22-03, complete genome",
        "end":9545,
        "id":"NZ_CP019230.1.region006",
        "mibig":false,
        "orfs":[
            {
                "domains":[
                    {
                        "bitscore":50.7,
                        "code":"PF00392",
                        "end":76,
                        "start":13
                    },
                    {
                        "bitscore":97.8,
                        "code":"PF00155",
                        "end":472,
                        "start":122
                    }
                ],
                "end":1449,
                "id":"NZ_CP019230.1.region006_ORF1",
                "start":1,
                "strand":1
            },
            {
                "domains":[
                    {
                        "bitscore":75.6,
                        "code":"PF01820",
                        "end":84,
                        "start":2
                    },
                    {
                        "bitscore":177.7,
                        "code":"PF07478",
                        "end":293,
                        "start":95
                    }
                ],
                "end":2368,
                "id":"NZ_CP019230.1.region006_ORF2",
                "start":1453,
                "strand":1
            },
            {
                "domains":[
                    {
                        "bitscore":195.0,
                        "code":"PF03070",
                        "end":215,
                        "start":8
                    }
                ],
                "end":3363,
                "id":"NZ_CP019230.1.region006_ORF3",
                "start":2673,
                "strand":1
            },
            {
                "domains":[
                    {
                        "bitscore":172.8,
                        "code":"PF13073",
                        "end":79,
                        "start":8
                    }
                ],
                "end":4024,
                "id":"NZ_CP019230.1.region006_ORF4",
                "start":3760,
                "strand":1
            },
            {
                "domains":[],
                "end":4898,
                "id":"NZ_CP019230.1.region006_ORF5",
                "start":4577,
                "strand":1
            },
            {
                "domains":[],
                "end":5873,
                "id":"NZ_CP019230.1.region006_ORF6",
                "start":5387,
                "strand":1
            },
            {
                "domains":[
                    {
                        "bitscore":71.5,
                        "code":"PF13111",
                        "end":369,
                        "start":11
                    },
                    {
                        "bitscore":29.4,
                        "code":"PF18157",
                        "end":521,
                        "start":404
                    },
                    {
                        "bitscore":70.4,
                        "code":"PF13032",
                        "end":766,
                        "start":535
                    }
                ],
                "end":8570,
                "id":"NZ_CP019230.1.region006_ORF7",
                "start":6182,
                "strand":1
            },
            {
                "domains":[
                    {
                        "bitscore":255.8,
                        "code":"PF13105",
                        "end":251,
                        "start":9
                    }
                ],
                "end":9545,
                "id":"NZ_CP019230.1.region006_ORF8",
                "start":8777,
                "strand":1
            }
        ],
        "start":1
    },
    {
        "desc":"NZ_CP019230.1 Bacillus thuringiensis strain YGd22-03, complete genome",
        "end":10249,
        "id":"NZ_CP019230.1.region007",
        "mibig":false,
        "orfs":[
            {
                "domains":[
                    {
                        "bitscore":100.3,
                        "code":"PF01270",
                        "end":427,
                        "start":67
                    }
                ],
                "end":2340,
                "id":"NZ_CP019230.1.region007_ORF1",
                "start":978,
                "strand":1
            },
            {
                "domains":[
                    {
                        "bitscore":214.7,
                        "code":"PF01156",
                        "end":300,
                        "start":4
                    }
                ],
                "end":3426,
                "id":"NZ_CP019230.1.region007_ORF2",
                "start":2502,
                "strand":1
            },
            {
                "domains":[
                    {
                        "bitscore":46.8,
                        "code":"PF00583",
                        "end":135,
                        "start":13
                    }
                ],
                "end":3961,
                "id":"NZ_CP019230.1.region007_ORF3",
                "start":3502,
                "strand":1
            },
            {
                "domains":[
                    {
                        "bitscore":29.8,
                        "code":"PF03091",
                        "end":114,
                        "start":61
                    }
                ],
                "end":4338,
                "id":"NZ_CP019230.1.region007_ORF4",
                "start":3990,
                "strand":1
            },
            {
                "domains":[
                    {
                        "bitscore":59.2,
                        "code":"PF00293",
                        "end":127,
                        "start":4
                    }
                ],
                "end":4801,
                "id":"NZ_CP019230.1.region007_ORF5",
                "start":4354,
                "strand":1
            },
            {
                "domains":[],
                "end":5249,
                "id":"NZ_CP019230.1.region007_ORF6",
                "start":5000,
                "strand":1
            },
            {
                "domains":[
                    {
                        "bitscore":125.6,
                        "code":"PF00144",
                        "end":324,
                        "start":7
                    }
                ],
                "end":6366,
                "id":"NZ_CP019230.1.region007_ORF7",
                "start":5349,
                "strand":1
            },
            {
                "domains":[],
                "end":6541,
                "id":"NZ_CP019230.1.region007_ORF8",
                "start":6397,
                "strand":1
            },
            {
                "domains":[
                    {
                        "bitscore":92.7,
                        "code":"PF07690",
                        "end":339,
                        "start":11
                    }
                ],
                "end":8029,
                "id":"NZ_CP019230.1.region007_ORF9",
                "start":6820,
                "strand":1
            },
            {
                "domains":[
                    {
                        "bitscore":56.6,
                        "code":"PF00583",
                        "end":116,
                        "start":4
                    }
                ],
                "end":8585,
                "id":"NZ_CP019230.1.region007_ORF10",
                "start":8159,
                "strand":1
            },
            {
                "domains":[
                    {
                        "bitscore":56.0,
                        "code":"PF00293",
                        "end":130,
                        "start":1
                    }
                ],
                "end":9308,
                "id":"NZ_CP019230.1.region007_ORF11",
                "start":8864,
                "strand":1
            }
        ],
        "start":1
    },
    {
        "desc":"NZ_CP019230.1 Bacillus thuringiensis strain YGd22-03, complete genome",
        "end":23159,
        "id":"NZ_CP019230.1.region011",
        "mibig":false,
        "orfs":[
            {
                "domains":[
                    {
                        "bitscore":38.9,
                        "code":"PF13732",
                        "end":292,
                        "start":211
                    },
                    {
                        "bitscore":92.8,
                        "code":"PF00005",
                        "end":158,
                        "start":18
                    }
                ],
                "end":1525,
                "id":"NZ_CP019230.1.region011_ORF1",
                "start":640,
                "strand":-1
            },
            {
                "domains":[
                    {
                        "bitscore":161.2,
                        "code":"PF00082",
                        "end":477,
                        "start":170
                    }
                ],
                "end":3092,
                "id":"NZ_CP019230.1.region011_ORF2",
                "start":1619,
                "strand":-1
            },
            {
                "domains":[
                    {
                        "bitscore":131.8,
                        "code":"PF00005",
                        "end":638,
                        "start":489
                    },
                    {
                        "bitscore":109.1,
                        "code":"PF00664",
                        "end":427,
                        "start":157
                    },
                    {
                        "bitscore":136.9,
                        "code":"PF03412",
                        "end":133,
                        "start":3
                    }
                ],
                "end":5232,
                "id":"NZ_CP019230.1.region011_ORF3",
                "start":3075,
                "strand":-1
            },
            {
                "domains":[
                    {
                        "bitscore":44.6,
                        "code":"PF00196",
                        "end":59,
                        "start":3
                    }
                ],
                "end":5506,
                "id":"NZ_CP019230.1.region011_ORF4",
                "start":5251,
                "strand":-1
            },
            {
                "domains":[],
                "end":5687,
                "id":"allorf_4478228_4478314",
                "start":5600,
                "strand":-1
            },
            {
                "domains":[
                    {
                        "bitscore":56.5,
                        "code":"PF00348",
                        "end":263,
                        "start":31
                    }
                ],
                "end":6703,
                "id":"NZ_CP019230.1.region011_ORF6",
                "start":5773,
                "strand":1
            },
            {
                "domains":[],
                "end":6872,
                "id":"NZ_CP019230.1.region011_ORF7",
                "start":6704,
                "strand":-1
            },
            {
                "domains":[
                    {
                        "bitscore":27.4,
                        "code":"PF07730",
                        "end":639,
                        "start":573
                    },
                    {
                        "bitscore":27.1,
                        "code":"PF02518",
                        "end":771,
                        "start":678
                    }
                ],
                "end":9304,
                "id":"NZ_CP019230.1.region011_ORF8",
                "start":6988,
                "strand":1
            },
            {
                "domains":[
                    {
                        "bitscore":71.3,
                        "code":"PF00072",
                        "end":115,
                        "start":4
                    },
                    {
                        "bitscore":56.0,
                        "code":"PF00196",
                        "end":207,
                        "start":151
                    }
                ],
                "end":9963,
                "id":"NZ_CP019230.1.region011_ORF9",
                "start":9309,
                "strand":1
            },
            {
                "domains":[
                    {
                        "bitscore":245.3,
                        "code":"PF05147",
                        "end":1046,
                        "start":702
                    },
                    {
                        "bitscore":361.8,
                        "code":"PF13575",
                        "end":586,
                        "start":215
                    }
                ],
                "end":13159,
                "id":"NZ_CP019230.1.region011_ORF10",
                "start":10000,
                "strand":-1
            },
            {
                "domains":[
                    {
                        "bitscore":56.8,
                        "code":"PF16934",
                        "end":77,
                        "start":25
                    }
                ],
                "end":13548,
                "id":"NZ_CP019230.1.region011_ORF11",
                "start":13314,
                "strand":-1
            },
            {
                "domains":[
                    {
                        "bitscore":54.1,
                        "code":"PF16934",
                        "end":77,
                        "start":25
                    }
                ],
                "end":13812,
                "id":"NZ_CP019230.1.region011_ORF12",
                "start":13578,
                "strand":-1
            },
            {
                "domains":[
                    {
                        "bitscore":54.3,
                        "code":"PF16934",
                        "end":77,
                        "start":25
                    }
                ],
                "end":14077,
                "id":"NZ_CP019230.1.region011_ORF13",
                "start":13843,
                "strand":-1
            },
            {
                "domains":[
                    {
                        "bitscore":54.3,
                        "code":"PF16934",
                        "end":77,
                        "start":25
                    }
                ],
                "end":14342,
                "id":"NZ_CP019230.1.region011_ORF14",
                "start":14108,
                "strand":-1
            },
            {
                "domains":[],
                "end":15146,
                "id":"NZ_CP019230.1.region011_ORF15",
                "start":14870,
                "strand":-1
            },
            {
                "domains":[],
                "end":15752,
                "id":"NZ_CP019230.1.region011_ORF16",
                "start":15182,
                "strand":-1
            },
            {
                "domains":[
                    {
                        "bitscore":60.9,
                        "code":"PF14412",
                        "end":525,
                        "start":419
                    },
                    {
                        "bitscore":36.8,
                        "code":"PF04740",
                        "end":184,
                        "start":6
                    }
                ],
                "end":17405,
                "id":"NZ_CP019230.1.region011_ORF17",
                "start":15791,
                "strand":-1
            },
            {
                "domains":[
                    {
                        "bitscore":69.5,
                        "code":"PF18801",
                        "end":66,
                        "start":5
                    },
                    {
                        "bitscore":12.4,
                        "code":"PF13181",
                        "end":120,
                        "start":102
                    }
                ],
                "end":18717,
                "id":"NZ_CP019230.1.region011_ORF18",
                "start":17622,
                "strand":1
            },
            {
                "domains":[],
                "end":18992,
                "id":"NZ_CP019230.1.region011_ORF19",
                "start":18716,
                "strand":1
            },
            {
                "domains":[
                    {
                        "bitscore":93.4,
                        "code":"PF09669",
                        "end":115,
                        "start":27
                    }
                ],
                "end":20161,
                "id":"NZ_CP019230.1.region011_ORF20",
                "start":19264,
                "strand":-1
            },
            {
                "domains":[],
                "end":20454,
                "id":"allorf_4492962_4493081",
                "start":20334,
                "strand":-1
            },
            {
                "domains":[
                    {
                        "bitscore":76.5,
                        "code":"PF07870",
                        "end":55,
                        "start":7
                    }
                ],
                "end":21334,
                "id":"NZ_CP019230.1.region011_ORF22",
                "start":21127,
                "strand":1
            },
            {
                "domains":[],
                "end":21913,
                "id":"NZ_CP019230.1.region011_ORF23",
                "start":21427,
                "strand":1
            },
            {
                "domains":[
                    {
                        "bitscore":130.8,
                        "code":"PF03862",
                        "end":148,
                        "start":31
                    }
                ],
                "end":22419,
                "id":"NZ_CP019230.1.region011_ORF24",
                "start":21942,
                "strand":1
            }
        ],
        "start":1
    },
    {
        "desc":"NZ_CP020002.1 Bacillus thuringiensis strain Bacillus thuringiensis L-7601 chromosome, complete genome",
        "end":23510,
        "id":"NZ_CP020002.1.region003",
        "mibig":false,
        "orfs":[
            {
                "domains":[
                    {
                        "bitscore":75.5,
                        "code":"PF07282",
                        "end":356,
                        "start":286
                    },
                    {
                        "bitscore":40.1,
                        "code":"PF01385",
                        "end":264,
                        "start":157
                    }
                ],
                "end":2799,
                "id":"NZ_CP020002.1.region003_ORF1",
                "start":1692,
                "strand":-1
            },
            {
                "domains":[
                    {
                        "bitscore":253.3,
                        "code":"PF10042",
                        "end":213,
                        "start":1
                    }
                ],
                "end":3731,
                "id":"NZ_CP020002.1.region003_ORF2",
                "start":3047,
                "strand":1
            },
            {
                "domains":[],
                "end":4579,
                "id":"NZ_CP020002.1.region003_ORF3",
                "start":3745,
                "strand":-1
            },
            {
                "domains":[
                    {
                        "bitscore":27.4,
                        "code":"PF13240",
                        "end":24,
                        "start":2
                    }
                ],
                "end":5561,
                "id":"NZ_CP020002.1.region003_ORF4",
                "start":4775,
                "strand":1
            },
            {
                "domains":[
                    {
                        "bitscore":79.1,
                        "code":"PF13308",
                        "end":411,
                        "start":331
                    }
                ],
                "end":6816,
                "id":"NZ_CP020002.1.region003_ORF5",
                "start":5580,
                "strand":1
            },
            {
                "domains":[],
                "end":7291,
                "id":"NZ_CP020002.1.region003_ORF6",
                "start":6859,
                "strand":-1
            },
            {
                "domains":[
                    {
                        "bitscore":215.7,
                        "code":"PF07992",
                        "end":307,
                        "start":1
                    },
                    {
                        "bitscore":55.3,
                        "code":"PF02852",
                        "end":435,
                        "start":328
                    }
                ],
                "end":8824,
                "id":"NZ_CP020002.1.region003_ORF7",
                "start":7489,
                "strand":1
            },
            {
                "domains":[
                    {
                        "bitscore":39.6,
                        "code":"PF00583",
                        "end":136,
                        "start":17
                    }
                ],
                "end":9413,
                "id":"NZ_CP020002.1.region003_ORF8",
                "start":8924,
                "strand":1
            },
            {
                "domains":[
                    {
                        "bitscore":174.4,
                        "code":"PF13048",
                        "end":127,
                        "start":4
                    }
                ],
                "end":9970,
                "id":"NZ_CP020002.1.region003_ORF9",
                "start":9559,
                "strand":1
            },
            {
                "domains":[
                    {
                        "bitscore":37.1,
                        "code":"PF00881",
                        "end":501,
                        "start":323
                    }
                ],
                "end":11545,
                "id":"NZ_CP020002.1.region003_ORF10",
                "start":10000,
                "strand":-1
            },
            {
                "domains":[
                    {
                        "bitscore":279.5,
                        "code":"PF02624",
                        "end":605,
                        "start":265
                    }
                ],
                "end":13510,
                "id":"NZ_CP020002.1.region003_ORF11",
                "start":11560,
                "strand":-1
            },
            {
                "domains":[],
                "end":15426,
                "id":"NZ_CP020002.1.region003_ORF12",
                "start":13506,
                "strand":-1
            },
            {
                "domains":[
                    {
                        "bitscore":270.4,
                        "code":"PF00198",
                        "end":417,
                        "start":186
                    },
                    {
                        "bitscore":46.0,
                        "code":"PF02817",
                        "end":159,
                        "start":124
                    },
                    {
                        "bitscore":70.9,
                        "code":"PF00364",
                        "end":75,
                        "start":2
                    }
                ],
                "end":16811,
                "id":"NZ_CP020002.1.region003_ORF13",
                "start":15551,
                "strand":-1
            },
            {
                "domains":[
                    {
                        "bitscore":125.2,
                        "code":"PF16870",
                        "end":937,
                        "start":790
                    },
                    {
                        "bitscore":185.4,
                        "code":"PF02779",
                        "end":787,
                        "start":588
                    },
                    {
                        "bitscore":214.6,
                        "code":"PF00676",
                        "end":528,
                        "start":195
                    }
                ],
                "end":19812,
                "id":"NZ_CP020002.1.region003_ORF14",
                "start":16944,
                "strand":-1
            },
            {
                "domains":[
                    {
                        "bitscore":63.3,
                        "code":"PF01381",
                        "end":59,
                        "start":5
                    }
                ],
                "end":20845,
                "id":"NZ_CP020002.1.region003_ORF15",
                "start":20635,
                "strand":1
            },
            {
                "domains":[],
                "end":21225,
                "id":"NZ_CP020002.1.region003_ORF16",
                "start":20847,
                "strand":1
            },
            {
                "domains":[],
                "end":21436,
                "id":"NZ_CP020002.1.region003_ORF17",
                "start":21253,
                "strand":1
            },
            {
                "domains":[],
                "end":21930,
                "id":"NZ_CP020002.1.region003_ORF18",
                "start":21567,
                "strand":1
            },
            {
                "domains":[],
                "end":22953,
                "id":"NZ_CP020002.1.region003_ORF19",
                "start":22356,
                "strand":1
            }
        ],
        "start":1
    },
    {
        "desc":"NZ_CP020002.1 Bacillus thuringiensis strain Bacillus thuringiensis L-7601 chromosome, complete genome",
        "end":9443,
        "id":"NZ_CP020002.1.region008",
        "mibig":false,
        "orfs":[
            {
                "domains":[
                    {
                        "bitscore":51.6,
                        "code":"PF00392",
                        "end":76,
                        "start":13
                    },
                    {
                        "bitscore":98.1,
                        "code":"PF00155",
                        "end":472,
                        "start":122
                    }
                ],
                "end":1449,
                "id":"NZ_CP020002.1.region008_ORF1",
                "start":1,
                "strand":1
            },
            {
                "domains":[
                    {
                        "bitscore":76.0,
                        "code":"PF01820",
                        "end":84,
                        "start":2
                    },
                    {
                        "bitscore":178.4,
                        "code":"PF07478",
                        "end":293,
                        "start":95
                    }
                ],
                "end":2368,
                "id":"NZ_CP020002.1.region008_ORF2",
                "start":1453,
                "strand":1
            },
            {
                "domains":[
                    {
                        "bitscore":194.8,
                        "code":"PF03070",
                        "end":215,
                        "start":8
                    }
                ],
                "end":3364,
                "id":"NZ_CP020002.1.region008_ORF3",
                "start":2674,
                "strand":1
            },
            {
                "domains":[
                    {
                        "bitscore":172.8,
                        "code":"PF13073",
                        "end":79,
                        "start":8
                    }
                ],
                "end":4025,
                "id":"NZ_CP020002.1.region008_ORF4",
                "start":3761,
                "strand":1
            },
            {
                "domains":[],
                "end":4790,
                "id":"NZ_CP020002.1.region008_ORF5",
                "start":4478,
                "strand":1
            },
            {
                "domains":[],
                "end":5769,
                "id":"NZ_CP020002.1.region008_ORF6",
                "start":5283,
                "strand":1
            },
            {
                "domains":[
                    {
                        "bitscore":72.0,
                        "code":"PF13111",
                        "end":369,
                        "start":11
                    },
                    {
                        "bitscore":29.8,
                        "code":"PF18157",
                        "end":521,
                        "start":405
                    },
                    {
                        "bitscore":53.5,
                        "code":"PF13032",
                        "end":712,
                        "start":535
                    }
                ],
                "end":8468,
                "id":"NZ_CP020002.1.region008_ORF7",
                "start":6080,
                "strand":1
            },
            {
                "domains":[
                    {
                        "bitscore":261.0,
                        "code":"PF13105",
                        "end":252,
                        "start":10
                    }
                ],
                "end":9443,
                "id":"NZ_CP020002.1.region008_ORF8",
                "start":8672,
                "strand":1
            }
        ],
        "start":1
    },
    {
        "desc":"NZ_CP020002.1 Bacillus thuringiensis strain Bacillus thuringiensis L-7601 chromosome, complete genome",
        "end":8454,
        "id":"NZ_CP020002.1.region009",
        "mibig":false,
        "orfs":[
            {
                "domains":[
                    {
                        "bitscore":101.6,
                        "code":"PF01270",
                        "end":427,
                        "start":61
                    }
                ],
                "end":1362,
                "id":"NZ_CP020002.1.region009_ORF1",
                "start":1,
                "strand":1
            },
            {
                "domains":[
                    {
                        "bitscore":212.7,
                        "code":"PF01156",
                        "end":300,
                        "start":4
                    }
                ],
                "end":2448,
                "id":"NZ_CP020002.1.region009_ORF2",
                "start":1524,
                "strand":1
            },
            {
                "domains":[
                    {
                        "bitscore":41.4,
                        "code":"PF00583",
                        "end":135,
                        "start":13
                    }
                ],
                "end":2984,
                "id":"NZ_CP020002.1.region009_ORF3",
                "start":2525,
                "strand":1
            },
            {
                "domains":[
                    {
                        "bitscore":29.9,
                        "code":"PF03091",
                        "end":114,
                        "start":59
                    }
                ],
                "end":3362,
                "id":"NZ_CP020002.1.region009_ORF4",
                "start":3014,
                "strand":1
            },
            {
                "domains":[
                    {
                        "bitscore":59.6,
                        "code":"PF00293",
                        "end":126,
                        "start":4
                    }
                ],
                "end":3825,
                "id":"NZ_CP020002.1.region009_ORF5",
                "start":3378,
                "strand":1
            },
            {
                "domains":[],
                "end":4276,
                "id":"NZ_CP020002.1.region009_ORF6",
                "start":4024,
                "strand":1
            },
            {
                "domains":[
                    {
                        "bitscore":114.4,
                        "code":"PF00144",
                        "end":324,
                        "start":7
                    }
                ],
                "end":5394,
                "id":"NZ_CP020002.1.region009_ORF7",
                "start":4377,
                "strand":1
            },
            {
                "domains":[],
                "end":5569,
                "id":"NZ_CP020002.1.region009_ORF8",
                "start":5425,
                "strand":1
            },
            {
                "domains":[],
                "end":6338,
                "id":"NZ_CP020002.1.region009_ORF9",
                "start":5954,
                "strand":1
            },
            {
                "domains":[
                    {
                        "bitscore":58.6,
                        "code":"PF07690",
                        "end":258,
                        "start":98
                    }
                ],
                "end":7173,
                "id":"NZ_CP020002.1.region009_ORF10",
                "start":6393,
                "strand":1
            },
            {
                "domains":[
                    {
                        "bitscore":57.0,
                        "code":"PF00583",
                        "end":116,
                        "start":4
                    }
                ],
                "end":7729,
                "id":"NZ_CP020002.1.region009_ORF11",
                "start":7303,
                "strand":1
            },
            {
                "domains":[
                    {
                        "bitscore":53.3,
                        "code":"PF00293",
                        "end":130,
                        "start":1
                    }
                ],
                "end":8454,
                "id":"NZ_CP020002.1.region009_ORF12",
                "start":8010,
                "strand":1
            }
        ],
        "start":1
    },
    {
        "desc":"NZ_CP020002.1 Bacillus thuringiensis strain Bacillus thuringiensis L-7601 chromosome, complete genome",
        "end":12184,
        "id":"NZ_CP020002.1.region013",
        "mibig":false,
        "orfs":[
            {
                "domains":[
                    {
                        "bitscore":79.1,
                        "code":"PF13289",
                        "end":255,
                        "start":118
                    }
                ],
                "end":1194,
                "id":"NZ_CP020002.1.region013_ORF1",
                "start":357,
                "strand":-1
            },
            {
                "domains":[
                    {
                        "bitscore":62.0,
                        "code":"PF02086",
                        "end":241,
                        "start":1
                    }
                ],
                "end":2151,
                "id":"NZ_CP020002.1.region013_ORF2",
                "start":1413,
                "strand":1
            },
            {
                "domains":[
                    {
                        "bitscore":24.5,
                        "code":"PF15525",
                        "end":157,
                        "start":50
                    }
                ],
                "end":3548,
                "id":"NZ_CP020002.1.region013_ORF3",
                "start":3056,
                "strand":-1
            },
            {
                "domains":[],
                "end":4036,
                "id":"NZ_CP020002.1.region013_ORF4",
                "start":3871,
                "strand":-1
            },
            {
                "domains":[
                    {
                        "bitscore":44.1,
                        "code":"PF13437",
                        "end":228,
                        "start":113
                    }
                ],
                "end":4967,
                "id":"NZ_CP020002.1.region013_ORF5",
                "start":4220,
                "strand":-1
            },
            {
                "domains":[
                    {
                        "bitscore":124.1,
                        "code":"PF00005",
                        "end":647,
                        "start":497
                    },
                    {
                        "bitscore":156.3,
                        "code":"PF00664",
                        "end":434,
                        "start":164
                    },
                    {
                        "bitscore":136.9,
                        "code":"PF03412",
                        "end":139,
                        "start":4
                    }
                ],
                "end":7184,
                "id":"NZ_CP020002.1.region013_ORF6",
                "start":5000,
                "strand":-1
            },
            {
                "domains":[],
                "end":7603,
                "id":"NZ_CP020002.1.region013_ORF7",
                "start":7420,
                "strand":1
            },
            {
                "domains":[
                    {
                        "bitscore":28.7,
                        "code":"PF13255",
                        "end":94,
                        "start":7
                    }
                ],
                "end":8812,
                "id":"NZ_CP020002.1.region013_ORF8",
                "start":7822,
                "strand":-1
            },
            {
                "domains":[
                    {
                        "bitscore":250.8,
                        "code":"PF00854",
                        "end":472,
                        "start":95
                    }
                ],
                "end":10529,
                "id":"NZ_CP020002.1.region013_ORF9",
                "start":9035,
                "strand":1
            },
            {
                "domains":[],
                "end":11801,
                "id":"NZ_CP020002.1.region013_ORF10",
                "start":11621,
                "strand":1
            },
            {
                "domains":[],
                "end":12022,
                "id":"NZ_CP020002.1.region013_ORF11",
                "start":11878,
                "strand":1
            }
        ],
        "start":1
    },
    {
        "desc":"NZ_CP022345.1 Bacillus thuringiensis strain c25 chromosome, complete genome",
        "end":8330,
        "id":"NZ_CP022345.1.region003",
        "mibig":false,
        "orfs":[
            {
                "domains":[
                    {
                        "bitscore":56.0,
                        "code":"PF00293",
                        "end":130,
                        "start":1
                    }
                ],
                "end":444,
                "id":"NZ_CP022345.1.region003_ORF1",
                "start":1,
                "strand":-1
            },
            {
                "domains":[
                    {
                        "bitscore":56.6,
                        "code":"PF00583",
                        "end":116,
                        "start":4
                    }
                ],
                "end":1149,
                "id":"NZ_CP022345.1.region003_ORF2",
                "start":723,
                "strand":-1
            },
            {
                "domains":[
                    {
                        "bitscore":92.7,
                        "code":"PF07690",
                        "end":339,
                        "start":11
                    }
                ],
                "end":2488,
                "id":"NZ_CP022345.1.region003_ORF3",
                "start":1279,
                "strand":-1
            },
            {
                "domains":[],
                "end":2911,
                "id":"NZ_CP022345.1.region003_ORF4",
                "start":2767,
                "strand":-1
            },
            {
                "domains":[
                    {
                        "bitscore":127.0,
                        "code":"PF00144",
                        "end":324,
                        "start":7
                    }
                ],
                "end":3959,
                "id":"NZ_CP022345.1.region003_ORF5",
                "start":2942,
                "strand":-1
            },
            {
                "domains":[],
                "end":4308,
                "id":"NZ_CP022345.1.region003_ORF6",
                "start":4059,
                "strand":-1
            },
            {
                "domains":[
                    {
                        "bitscore":59.2,
                        "code":"PF00293",
                        "end":127,
                        "start":4
                    }
                ],
                "end":4954,
                "id":"NZ_CP022345.1.region003_ORF7",
                "start":4507,
                "strand":-1
            },
            {
                "domains":[
                    {
                        "bitscore":29.8,
                        "code":"PF03091",
                        "end":114,
                        "start":61
                    }
                ],
                "end":5318,
                "id":"NZ_CP022345.1.region003_ORF8",
                "start":4970,
                "strand":-1
            },
            {
                "domains":[
                    {
                        "bitscore":46.8,
                        "code":"PF00583",
                        "end":135,
                        "start":13
                    }
                ],
                "end":5806,
                "id":"NZ_CP022345.1.region003_ORF9",
                "start":5347,
                "strand":-1
            },
            {
                "domains":[
                    {
                        "bitscore":214.6,
                        "code":"PF01156",
                        "end":300,
                        "start":4
                    }
                ],
                "end":6806,
                "id":"NZ_CP022345.1.region003_ORF10",
                "start":5882,
                "strand":-1
            },
            {
                "domains":[
                    {
                        "bitscore":99.5,
                        "code":"PF01270",
                        "end":427,
                        "start":67
                    }
                ],
                "end":8330,
                "id":"NZ_CP022345.1.region003_ORF11",
                "start":6968,
                "strand":-1
            }
        ],
        "start":1
    },
    {
        "desc":"NZ_CP022345.1 Bacillus thuringiensis strain c25 chromosome, complete genome",
        "end":9888,
        "id":"NZ_CP022345.1.region004",
        "mibig":false,
        "orfs":[
            {
                "domains":[],
                "end":642,
                "id":"NZ_CP022345.1.region004_ORF1",
                "start":1,
                "strand":-1
            },
            {
                "domains":[],
                "end":1208,
                "id":"NZ_CP022345.1.region004_ORF2",
                "start":653,
                "strand":-1
            },
            {
                "domains":[],
                "end":1705,
                "id":"NZ_CP022345.1.region004_ORF3",
                "start":1579,
                "strand":-1
            },
            {
                "domains":[
                    {
                        "bitscore":40.4,
                        "code":"PF14657",
                        "end":57,
                        "start":11
                    },
                    {
                        "bitscore":38.9,
                        "code":"PF14659",
                        "end":120,
                        "start":64
                    },
                    {
                        "bitscore":106.1,
                        "code":"PF00589",
                        "end":354,
                        "start":169
                    }
                ],
                "end":2964,
                "id":"NZ_CP022345.1.region004_ORF4",
                "start":1854,
                "strand":1
            },
            {
                "domains":[
                    {
                        "bitscore":67.1,
                        "code":"PF13111",
                        "end":220,
                        "start":11
                    }
                ],
                "end":3704,
                "id":"NZ_CP022345.1.region004_ORF5",
                "start":3032,
                "strand":-1
            },
            {
                "domains":[],
                "end":4499,
                "id":"NZ_CP022345.1.region004_ORF6",
                "start":4013,
                "strand":-1
            },
            {
                "domains":[],
                "end":5309,
                "id":"NZ_CP022345.1.region004_ORF7",
                "start":4988,
                "strand":-1
            },
            {
                "domains":[
                    {
                        "bitscore":172.8,
                        "code":"PF13073",
                        "end":79,
                        "start":8
                    }
                ],
                "end":6128,
                "id":"NZ_CP022345.1.region004_ORF8",
                "start":5864,
                "strand":-1
            },
            {
                "domains":[
                    {
                        "bitscore":195.0,
                        "code":"PF03070",
                        "end":215,
                        "start":8
                    }
                ],
                "end":7215,
                "id":"NZ_CP022345.1.region004_ORF9",
                "start":6525,
                "strand":-1
            },
            {
                "domains":[
                    {
                        "bitscore":177.7,
                        "code":"PF07478",
                        "end":293,
                        "start":95
                    },
                    {
                        "bitscore":75.6,
                        "code":"PF01820",
                        "end":84,
                        "start":2
                    }
                ],
                "end":8435,
                "id":"NZ_CP022345.1.region004_ORF10",
                "start":7520,
                "strand":-1
            },
            {
                "domains":[
                    {
                        "bitscore":97.0,
                        "code":"PF00155",
                        "end":472,
                        "start":122
                    },
                    {
                        "bitscore":50.7,
                        "code":"PF00392",
                        "end":76,
                        "start":13
                    }
                ],
                "end":9888,
                "id":"NZ_CP022345.1.region004_ORF11",
                "start":8439,
                "strand":-1
            }
        ],
        "start":1
    },
    {
        "desc":"NZ_CP022345.1 Bacillus thuringiensis strain c25 chromosome, complete genome",
        "end":23507,
        "id":"NZ_CP022345.1.region009",
        "mibig":false,
        "orfs":[
            {
                "domains":[],
                "end":769,
                "id":"NZ_CP022345.1.region009_ORF1",
                "start":304,
                "strand":1
            },
            {
                "domains":[],
                "end":1771,
                "id":"NZ_CP022345.1.region009_ORF2",
                "start":1174,
                "strand":-1
            },
            {
                "domains":[],
                "end":2556,
                "id":"NZ_CP022345.1.region009_ORF3",
                "start":2193,
                "strand":-1
            },
            {
                "domains":[],
                "end":2871,
                "id":"NZ_CP022345.1.region009_ORF4",
                "start":2688,
                "strand":-1
            },
            {
                "domains":[
                    {
                        "bitscore":214.6,
                        "code":"PF00676",
                        "end":528,
                        "start":195
                    },
                    {
                        "bitscore":185.4,
                        "code":"PF02779",
                        "end":787,
                        "start":588
                    },
                    {
                        "bitscore":124.9,
                        "code":"PF16870",
                        "end":937,
                        "start":790
                    }
                ],
                "end":6567,
                "id":"NZ_CP022345.1.region009_ORF5",
                "start":3699,
                "strand":1
            },
            {
                "domains":[
                    {
                        "bitscore":70.9,
                        "code":"PF00364",
                        "end":75,
                        "start":2
                    },
                    {
                        "bitscore":46.0,
                        "code":"PF02817",
                        "end":159,
                        "start":124
                    },
                    {
                        "bitscore":272.1,
                        "code":"PF00198",
                        "end":417,
                        "start":186
                    }
                ],
                "end":7960,
                "id":"NZ_CP022345.1.region009_ORF6",
                "start":6700,
                "strand":1
            },
            {
                "domains":[],
                "end":10004,
                "id":"NZ_CP022345.1.region009_ORF7",
                "start":8084,
                "strand":1
            },
            {
                "domains":[
                    {
                        "bitscore":282.3,
                        "code":"PF02624",
                        "end":605,
                        "start":265
                    }
                ],
                "end":11950,
                "id":"NZ_CP022345.1.region009_ORF8",
                "start":10000,
                "strand":1
            },
            {
                "domains":[
                    {
                        "bitscore":36.2,
                        "code":"PF00881",
                        "end":500,
                        "start":340
                    }
                ],
                "end":13507,
                "id":"NZ_CP022345.1.region009_ORF9",
                "start":11965,
                "strand":1
            },
            {
                "domains":[
                    {
                        "bitscore":178.4,
                        "code":"PF13048",
                        "end":127,
                        "start":4
                    }
                ],
                "end":13948,
                "id":"NZ_CP022345.1.region009_ORF10",
                "start":13537,
                "strand":-1
            },
            {
                "domains":[
                    {
                        "bitscore":55.3,
                        "code":"PF02852",
                        "end":435,
                        "start":328
                    },
                    {
                        "bitscore":218.0,
                        "code":"PF07992",
                        "end":307,
                        "start":1
                    }
                ],
                "end":15442,
                "id":"NZ_CP022345.1.region009_ORF11",
                "start":14107,
                "strand":-1
            },
            {
                "domains":[],
                "end":16070,
                "id":"NZ_CP022345.1.region009_ORF12",
                "start":15641,
                "strand":1
            },
            {
                "domains":[
                    {
                        "bitscore":78.5,
                        "code":"PF13308",
                        "end":411,
                        "start":331
                    }
                ],
                "end":17345,
                "id":"NZ_CP022345.1.region009_ORF13",
                "start":16109,
                "strand":-1
            },
            {
                "domains":[],
                "end":18150,
                "id":"NZ_CP022345.1.region009_ORF14",
                "start":17364,
                "strand":-1
            },
            {
                "domains":[],
                "end":19180,
                "id":"NZ_CP022345.1.region009_ORF15",
                "start":18346,
                "strand":1
            },
            {
                "domains":[
                    {
                        "bitscore":251.0,
                        "code":"PF10042",
                        "end":213,
                        "start":1
                    }
                ],
                "end":19878,
                "id":"NZ_CP022345.1.region009_ORF16",
                "start":19194,
                "strand":-1
            },
            {
                "domains":[
                    {
                        "bitscore":207.6,
                        "code":"PF02652",
                        "end":497,
                        "start":1
                    }
                ],
                "end":21468,
                "id":"NZ_CP022345.1.region009_ORF17",
                "start":19968,
                "strand":-1
            },
            {
                "domains":[],
                "end":21592,
                "id":"NZ_CP022345.1.region009_ORF18",
                "start":21472,
                "strand":-1
            },
            {
                "domains":[],
                "end":21942,
                "id":"NZ_CP022345.1.region009_ORF19",
                "start":21582,
                "strand":-1
            },
            {
                "domains":[
                    {
                        "bitscore":297.7,
                        "code":"PF00290",
                        "end":258,
                        "start":6
                    }
                ],
                "end":22792,
                "id":"NZ_CP022345.1.region009_ORF20",
                "start":22015,
                "strand":-1
            }
        ],
        "start":1
    },
    {
        "desc":"NZ_CP022345.1 Bacillus thuringiensis strain c25 chromosome, complete genome",
        "end":12208,
        "id":"NZ_CP022345.1.region010",
        "mibig":false,
        "orfs":[
            {
                "domains":[],
                "end":1700,
                "id":"NZ_CP022345.1.region010_ORF1",
                "start":1505,
                "strand":-1
            },
            {
                "domains":[],
                "end":2118,
                "id":"NZ_CP022345.1.region010_ORF2",
                "start":1716,
                "strand":-1
            },
            {
                "domains":[
                    {
                        "bitscore":59.0,
                        "code":"PF00535",
                        "end":256,
                        "start":94
                    }
                ],
                "end":3665,
                "id":"NZ_CP022345.1.region010_ORF3",
                "start":2276,
                "strand":-1
            },
            {
                "domains":[],
                "end":3962,
                "id":"NZ_CP022345.1.region010_ORF4",
                "start":3746,
                "strand":-1
            },
            {
                "domains":[
                    {
                        "bitscore":45.9,
                        "code":"PF13437",
                        "end":276,
                        "start":169
                    }
                ],
                "end":4999,
                "id":"NZ_CP022345.1.region010_ORF5",
                "start":4087,
                "strand":-1
            },
            {
                "domains":[
                    {
                        "bitscore":118.4,
                        "code":"PF00005",
                        "end":647,
                        "start":497
                    },
                    {
                        "bitscore":159.3,
                        "code":"PF00664",
                        "end":434,
                        "start":164
                    },
                    {
                        "bitscore":136.6,
                        "code":"PF03412",
                        "end":139,
                        "start":4
                    }
                ],
                "end":7208,
                "id":"NZ_CP022345.1.region010_ORF6",
                "start":5000,
                "strand":-1
            },
            {
                "domains":[
                    {
                        "bitscore":189.6,
                        "code":"PF00144",
                        "end":408,
                        "start":104
                    }
                ],
                "end":8697,
                "id":"NZ_CP022345.1.region010_ORF7",
                "start":7449,
                "strand":-1
            },
            {
                "domains":[
                    {
                        "bitscore":50.9,
                        "code":"PF00367",
                        "end":461,
                        "start":428
                    },
                    {
                        "bitscore":266.4,
                        "code":"PF02378",
                        "end":342,
                        "start":9
                    }
                ],
                "end":10442,
                "id":"NZ_CP022345.1.region010_ORF8",
                "start":8939,
                "strand":-1
            },
            {
                "domains":[
                    {
                        "bitscore":377.1,
                        "code":"PF04960",
                        "end":309,
                        "start":23
                    }
                ],
                "end":11697,
                "id":"NZ_CP022345.1.region010_ORF9",
                "start":10767,
                "strand":1
            }
        ],
        "start":1
    },
    {
        "desc":"NZ_CP022345.1 Bacillus thuringiensis strain c25 chromosome, complete genome",
        "end":23159,
        "id":"NZ_CP022345.1.region012",
        "mibig":false,
        "orfs":[
            {
                "domains":[],
                "end":195,
                "id":"allorf_5249387_5249530",
                "start":51,
                "strand":1
            },
            {
                "domains":[],
                "end":1958,
                "id":"NZ_CP022345.1.region012_ORF2",
                "start":1088,
                "strand":1
            },
            {
                "domains":[],
                "end":3046,
                "id":"NZ_CP022345.1.region012_ORF4",
                "start":2563,
                "strand":1
            },
            {
                "domains":[],
                "end":3662,
                "id":"NZ_CP022345.1.region012_ORF5",
                "start":3047,
                "strand":1
            },
            {
                "domains":[],
                "end":3855,
                "id":"NZ_CP022345.1.region012_ORF6",
                "start":3663,
                "strand":1
            },
            {
                "domains":[
                    {
                        "bitscore":157.4,
                        "code":"PF10145",
                        "end":293,
                        "start":94
                    }
                ],
                "end":7342,
                "id":"NZ_CP022345.1.region012_ORF7",
                "start":3955,
                "strand":1
            },
            {
                "domains":[
                    {
                        "bitscore":45.8,
                        "code":"PF16934",
                        "end":77,
                        "start":26
                    }
                ],
                "end":8255,
                "id":"NZ_CP022345.1.region012_ORF8",
                "start":8021,
                "strand":1
            },
            {
                "domains":[
                    {
                        "bitscore":54.3,
                        "code":"PF16934",
                        "end":77,
                        "start":25
                    }
                ],
                "end":8521,
                "id":"NZ_CP022345.1.region012_ORF9",
                "start":8287,
                "strand":1
            },
            {
                "domains":[
                    {
                        "bitscore":54.3,
                        "code":"PF16934",
                        "end":77,
                        "start":25
                    }
                ],
                "end":8786,
                "id":"NZ_CP022345.1.region012_ORF10",
                "start":8552,
                "strand":1
            },
            {
                "domains":[
                    {
                        "bitscore":54.3,
                        "code":"PF16934",
                        "end":77,
                        "start":25
                    }
                ],
                "end":9051,
                "id":"NZ_CP022345.1.region012_ORF11",
                "start":8817,
                "strand":1
            },
            {
                "domains":[
                    {
                        "bitscore":54.3,
                        "code":"PF16934",
                        "end":77,
                        "start":25
                    }
                ],
                "end":9316,
                "id":"NZ_CP022345.1.region012_ORF12",
                "start":9082,
                "strand":1
            },
            {
                "domains":[
                    {
                        "bitscore":54.3,
                        "code":"PF16934",
                        "end":77,
                        "start":25
                    }
                ],
                "end":9581,
                "id":"NZ_CP022345.1.region012_ORF13",
                "start":9347,
                "strand":1
            },
            {
                "domains":[
                    {
                        "bitscore":56.9,
                        "code":"PF16934",
                        "end":77,
                        "start":25
                    }
                ],
                "end":9846,
                "id":"NZ_CP022345.1.region012_ORF14",
                "start":9612,
                "strand":1
            },
            {
                "domains":[
                    {
                        "bitscore":361.8,
                        "code":"PF13575",
                        "end":586,
                        "start":215
                    },
                    {
                        "bitscore":245.3,
                        "code":"PF05147",
                        "end":1046,
                        "start":702
                    }
                ],
                "end":13159,
                "id":"NZ_CP022345.1.region012_ORF15",
                "start":10000,
                "strand":1
            },
            {
                "domains":[
                    {
                        "bitscore":56.0,
                        "code":"PF00196",
                        "end":207,
                        "start":151
                    },
                    {
                        "bitscore":71.3,
                        "code":"PF00072",
                        "end":115,
                        "start":4
                    }
                ],
                "end":13850,
                "id":"NZ_CP022345.1.region012_ORF16",
                "start":13196,
                "strand":-1
            },
            {
                "domains":[
                    {
                        "bitscore":27.1,
                        "code":"PF02518",
                        "end":771,
                        "start":678
                    },
                    {
                        "bitscore":27.4,
                        "code":"PF07730",
                        "end":639,
                        "start":573
                    }
                ],
                "end":16171,
                "id":"NZ_CP022345.1.region012_ORF17",
                "start":13855,
                "strand":-1
            },
            {
                "domains":[],
                "end":16455,
                "id":"NZ_CP022345.1.region012_ORF18",
                "start":16287,
                "strand":1
            },
            {
                "domains":[
                    {
                        "bitscore":56.5,
                        "code":"PF00348",
                        "end":263,
                        "start":31
                    }
                ],
                "end":17386,
                "id":"NZ_CP022345.1.region012_ORF19",
                "start":16456,
                "strand":-1
            },
            {
                "domains":[],
                "end":17559,
                "id":"allorf_5266808_5266894",
                "start":17472,
                "strand":1
            },
            {
                "domains":[
                    {
                        "bitscore":44.6,
                        "code":"PF00196",
                        "end":59,
                        "start":3
                    }
                ],
                "end":17908,
                "id":"NZ_CP022345.1.region012_ORF21",
                "start":17653,
                "strand":1
            },
            {
                "domains":[
                    {
                        "bitscore":136.9,
                        "code":"PF03412",
                        "end":133,
                        "start":3
                    },
                    {
                        "bitscore":109.1,
                        "code":"PF00664",
                        "end":427,
                        "start":157
                    },
                    {
                        "bitscore":131.8,
                        "code":"PF00005",
                        "end":638,
                        "start":489
                    }
                ],
                "end":20084,
                "id":"NZ_CP022345.1.region012_ORF22",
                "start":17927,
                "strand":1
            },
            {
                "domains":[
                    {
                        "bitscore":161.2,
                        "code":"PF00082",
                        "end":477,
                        "start":170
                    }
                ],
                "end":21540,
                "id":"NZ_CP022345.1.region012_ORF23",
                "start":20067,
                "strand":1
            },
            {
                "domains":[
                    {
                        "bitscore":92.8,
                        "code":"PF00005",
                        "end":158,
                        "start":18
                    },
                    {
                        "bitscore":38.9,
                        "code":"PF13732",
                        "end":292,
                        "start":211
                    }
                ],
                "end":22519,
                "id":"NZ_CP022345.1.region012_ORF24",
                "start":21634,
                "strand":1
            }
        ],
        "start":1
    },
    {
        "desc":"NZ_CP029454.1 Bacillus cereus strain FORC087 chromosome, complete genome",
        "end":23507,
        "id":"NZ_CP029454.1.region002",
        "mibig":false,
        "orfs":[
            {
                "domains":[
                    {
                        "bitscore":294.5,
                        "code":"PF00290",
                        "end":258,
                        "start":6
                    }
                ],
                "end":864,
                "id":"NZ_CP029454.1.region002_ORF1",
                "start":87,
                "strand":1
            },
            {
                "domains":[],
                "end":1297,
                "id":"NZ_CP029454.1.region002_ORF2",
                "start":937,
                "strand":1
            },
            {
                "domains":[],
                "end":1407,
                "id":"NZ_CP029454.1.region002_ORF3",
                "start":1287,
                "strand":1
            },
            {
                "domains":[
                    {
                        "bitscore":207.6,
                        "code":"PF02652",
                        "end":497,
                        "start":1
                    }
                ],
                "end":2911,
                "id":"NZ_CP029454.1.region002_ORF4",
                "start":1411,
                "strand":1
            },
            {
                "domains":[
                    {
                        "bitscore":251.0,
                        "code":"PF10042",
                        "end":213,
                        "start":1
                    }
                ],
                "end":3685,
                "id":"NZ_CP029454.1.region002_ORF5",
                "start":3001,
                "strand":1
            },
            {
                "domains":[],
                "end":4533,
                "id":"NZ_CP029454.1.region002_ORF6",
                "start":3699,
                "strand":-1
            },
            {
                "domains":[
                    {
                        "bitscore":27.4,
                        "code":"PF13240",
                        "end":24,
                        "start":2
                    }
                ],
                "end":5515,
                "id":"NZ_CP029454.1.region002_ORF7",
                "start":4729,
                "strand":1
            },
            {
                "domains":[
                    {
                        "bitscore":75.7,
                        "code":"PF13308",
                        "end":411,
                        "start":331
                    }
                ],
                "end":6770,
                "id":"NZ_CP029454.1.region002_ORF8",
                "start":5534,
                "strand":1
            },
            {
                "domains":[],
                "end":7239,
                "id":"NZ_CP029454.1.region002_ORF9",
                "start":6816,
                "strand":-1
            },
            {
                "domains":[
                    {
                        "bitscore":216.3,
                        "code":"PF07992",
                        "end":307,
                        "start":1
                    },
                    {
                        "bitscore":55.3,
                        "code":"PF02852",
                        "end":435,
                        "start":328
                    }
                ],
                "end":8774,
                "id":"NZ_CP029454.1.region002_ORF10",
                "start":7439,
                "strand":1
            },
            {
                "domains":[
                    {
                        "bitscore":38.2,
                        "code":"PF00583",
                        "end":136,
                        "start":21
                    }
                ],
                "end":9363,
                "id":"NZ_CP029454.1.region002_ORF11",
                "start":8874,
                "strand":1
            },
            {
                "domains":[
                    {
                        "bitscore":175.4,
                        "code":"PF13048",
                        "end":127,
                        "start":4
                    }
                ],
                "end":9970,
                "id":"NZ_CP029454.1.region002_ORF12",
                "start":9559,
                "strand":1
            },
            {
                "domains":[
                    {
                        "bitscore":38.1,
                        "code":"PF00881",
                        "end":500,
                        "start":276
                    }
                ],
                "end":11542,
                "id":"NZ_CP029454.1.region002_ORF13",
                "start":10000,
                "strand":-1
            },
            {
                "domains":[
                    {
                        "bitscore":282.5,
                        "code":"PF02624",
                        "end":605,
                        "start":265
                    }
                ],
                "end":13507,
                "id":"NZ_CP029454.1.region002_ORF14",
                "start":11557,
                "strand":-1
            },
            {
                "domains":[],
                "end":15423,
                "id":"NZ_CP029454.1.region002_ORF15",
                "start":13503,
                "strand":-1
            },
            {
                "domains":[
                    {
                        "bitscore":272.1,
                        "code":"PF00198",
                        "end":417,
                        "start":186
                    },
                    {
                        "bitscore":46.0,
                        "code":"PF02817",
                        "end":159,
                        "start":124
                    },
                    {
                        "bitscore":70.9,
                        "code":"PF00364",
                        "end":75,
                        "start":2
                    }
                ],
                "end":16807,
                "id":"NZ_CP029454.1.region002_ORF16",
                "start":15547,
                "strand":-1
            },
            {
                "domains":[
                    {
                        "bitscore":124.9,
                        "code":"PF16870",
                        "end":937,
                        "start":790
                    },
                    {
                        "bitscore":185.4,
                        "code":"PF02779",
                        "end":787,
                        "start":588
                    },
                    {
                        "bitscore":214.6,
                        "code":"PF00676",
                        "end":528,
                        "start":195
                    }
                ],
                "end":19808,
                "id":"NZ_CP029454.1.region002_ORF17",
                "start":16940,
                "strand":-1
            },
            {
                "domains":[
                    {
                        "bitscore":63.3,
                        "code":"PF01381",
                        "end":59,
                        "start":5
                    }
                ],
                "end":20842,
                "id":"NZ_CP029454.1.region002_ORF18",
                "start":20632,
                "strand":1
            },
            {
                "domains":[],
                "end":21222,
                "id":"NZ_CP029454.1.region002_ORF19",
                "start":20844,
                "strand":1
            },
            {
                "domains":[],
                "end":21433,
                "id":"NZ_CP029454.1.region002_ORF20",
                "start":21250,
                "strand":1
            },
            {
                "domains":[],
                "end":21928,
                "id":"NZ_CP029454.1.region002_ORF21",
                "start":21565,
                "strand":1
            },
            {
                "domains":[],
                "end":22819,
                "id":"NZ_CP029454.1.region002_ORF22",
                "start":22273,
                "strand":1
            }
        ],
        "start":1
    },
    {
        "desc":"NZ_CP029454.1 Bacillus cereus strain FORC087 chromosome, complete genome",
        "end":9890,
        "id":"NZ_CP029454.1.region007",
        "mibig":false,
        "orfs":[
            {
                "domains":[
                    {
                        "bitscore":50.7,
                        "code":"PF00392",
                        "end":76,
                        "start":13
                    },
                    {
                        "bitscore":97.0,
                        "code":"PF00155",
                        "end":472,
                        "start":122
                    }
                ],
                "end":1449,
                "id":"NZ_CP029454.1.region007_ORF1",
                "start":1,
                "strand":1
            },
            {
                "domains":[
                    {
                        "bitscore":75.6,
                        "code":"PF01820",
                        "end":84,
                        "start":2
                    },
                    {
                        "bitscore":177.7,
                        "code":"PF07478",
                        "end":293,
                        "start":95
                    }
                ],
                "end":2368,
                "id":"NZ_CP029454.1.region007_ORF2",
                "start":1453,
                "strand":1
            },
            {
                "domains":[
                    {
                        "bitscore":194.9,
                        "code":"PF03070",
                        "end":215,
                        "start":8
                    }
                ],
                "end":3363,
                "id":"NZ_CP029454.1.region007_ORF3",
                "start":2673,
                "strand":1
            },
            {
                "domains":[
                    {
                        "bitscore":172.8,
                        "code":"PF13073",
                        "end":79,
                        "start":8
                    }
                ],
                "end":4024,
                "id":"NZ_CP029454.1.region007_ORF4",
                "start":3760,
                "strand":1
            },
            {
                "domains":[],
                "end":4901,
                "id":"NZ_CP029454.1.region007_ORF5",
                "start":4580,
                "strand":1
            },
            {
                "domains":[],
                "end":5876,
                "id":"NZ_CP029454.1.region007_ORF6",
                "start":5390,
                "strand":1
            },
            {
                "domains":[
                    {
                        "bitscore":67.1,
                        "code":"PF13111",
                        "end":220,
                        "start":11
                    }
                ],
                "end":6857,
                "id":"NZ_CP029454.1.region007_ORF7",
                "start":6185,
                "strand":1
            },
            {
                "domains":[
                    {
                        "bitscore":106.1,
                        "code":"PF00589",
                        "end":354,
                        "start":169
                    },
                    {
                        "bitscore":38.9,
                        "code":"PF14659",
                        "end":120,
                        "start":64
                    },
                    {
                        "bitscore":40.4,
                        "code":"PF14657",
                        "end":57,
                        "start":11
                    }
                ],
                "end":8035,
                "id":"NZ_CP029454.1.region007_ORF8",
                "start":6925,
                "strand":-1
            },
            {
                "domains":[],
                "end":8310,
                "id":"NZ_CP029454.1.region007_ORF9",
                "start":8184,
                "strand":1
            },
            {
                "domains":[],
                "end":9890,
                "id":"NZ_CP029454.1.region007_ORF10",
                "start":8681,
                "strand":1
            }
        ],
        "start":1
    },
    {
        "desc":"NZ_CP029454.1 Bacillus cereus strain FORC087 chromosome, complete genome",
        "end":10249,
        "id":"NZ_CP029454.1.region008",
        "mibig":false,
        "orfs":[
            {
                "domains":[
                    {
                        "bitscore":98.4,
                        "code":"PF01270",
                        "end":427,
                        "start":67
                    }
                ],
                "end":2339,
                "id":"NZ_CP029454.1.region008_ORF1",
                "start":977,
                "strand":1
            },
            {
                "domains":[
                    {
                        "bitscore":218.0,
                        "code":"PF01156",
                        "end":300,
                        "start":4
                    }
                ],
                "end":3425,
                "id":"NZ_CP029454.1.region008_ORF2",
                "start":2501,
                "strand":1
            },
            {
                "domains":[
                    {
                        "bitscore":46.7,
                        "code":"PF00583",
                        "end":135,
                        "start":13
                    }
                ],
                "end":3960,
                "id":"NZ_CP029454.1.region008_ORF3",
                "start":3501,
                "strand":1
            },
            {
                "domains":[
                    {
                        "bitscore":29.8,
                        "code":"PF03091",
                        "end":114,
                        "start":59
                    }
                ],
                "end":4338,
                "id":"NZ_CP029454.1.region008_ORF4",
                "start":3990,
                "strand":1
            },
            {
                "domains":[
                    {
                        "bitscore":60.0,
                        "code":"PF00293",
                        "end":127,
                        "start":4
                    }
                ],
                "end":4801,
                "id":"NZ_CP029454.1.region008_ORF5",
                "start":4354,
                "strand":1
            },
            {
                "domains":[],
                "end":5249,
                "id":"NZ_CP029454.1.region008_ORF6",
                "start":5000,
                "strand":1
            },
            {
                "domains":[
                    {
                        "bitscore":46.9,
                        "code":"PF00144",
                        "end":184,
                        "start":1
                    }
                ],
                "end":5956,
                "id":"NZ_CP029454.1.region008_ORF7",
                "start":5359,
                "strand":1
            },
            {
                "domains":[],
                "end":6131,
                "id":"NZ_CP029454.1.region008_ORF8",
                "start":5987,
                "strand":1
            },
            {
                "domains":[
                    {
                        "bitscore":91.3,
                        "code":"PF07690",
                        "end":336,
                        "start":11
                    }
                ],
                "end":7619,
                "id":"NZ_CP029454.1.region008_ORF9",
                "start":6410,
                "strand":1
            },
            {
                "domains":[
                    {
                        "bitscore":56.6,
                        "code":"PF00583",
                        "end":116,
                        "start":4
                    }
                ],
                "end":8175,
                "id":"NZ_CP029454.1.region008_ORF10",
                "start":7749,
                "strand":1
            },
            {
                "domains":[
                    {
                        "bitscore":56.0,
                        "code":"PF00293",
                        "end":130,
                        "start":1
                    }
                ],
                "end":8899,
                "id":"NZ_CP029454.1.region008_ORF11",
                "start":8455,
                "strand":1
            },
            {
                "domains":[
                    {
                        "bitscore":89.7,
                        "code":"PF00712",
                        "end":126,
                        "start":1
                    },
                    {
                        "bitscore":112.2,
                        "code":"PF02767",
                        "end":248,
                        "start":135
                    },
                    {
                        "bitscore":85.1,
                        "code":"PF02768",
                        "end":374,
                        "start":250
                    }
                ],
                "end":10060,
                "id":"NZ_CP029454.1.region008_ORF12",
                "start":8929,
                "strand":1
            }
        ],
        "start":1
    },
    {
        "desc":"NZ_CP030982.1 Bacillus cereus strain ZB201708 chromosome, complete genome",
        "end":22574,
        "id":"NZ_CP030982.1.region002",
        "mibig":false,
        "orfs":[
            {
                "domains":[
                    {
                        "bitscore":83.1,
                        "code":"PF00528",
                        "end":228,
                        "start":41
                    }
                ],
                "end":1065,
                "id":"NZ_CP030982.1.region002_ORF1",
                "start":366,
                "strand":1
            },
            {
                "domains":[
                    {
                        "bitscore":120.9,
                        "code":"PF00005",
                        "end":169,
                        "start":17
                    }
                ],
                "end":1828,
                "id":"NZ_CP030982.1.region002_ORF2",
                "start":1093,
                "strand":1
            },
            {
                "domains":[
                    {
                        "bitscore":79.1,
                        "code":"PF00269",
                        "end":62,
                        "start":8
                    }
                ],
                "end":2083,
                "id":"NZ_CP030982.1.region002_ORF3",
                "start":1879,
                "strand":-1
            },
            {
                "domains":[],
                "end":2779,
                "id":"NZ_CP030982.1.region002_ORF4",
                "start":2533,
                "strand":1
            },
            {
                "domains":[
                    {
                        "bitscore":276.6,
                        "code":"PF14398",
                        "end":449,
                        "start":194
                    }
                ],
                "end":4277,
                "id":"NZ_CP030982.1.region002_ORF5",
                "start":2798,
                "strand":-1
            },
            {
                "domains":[],
                "end":5329,
                "id":"NZ_CP030982.1.region002_ORF6",
                "start":4276,
                "strand":-1
            },
            {
                "domains":[
                    {
                        "bitscore":286.9,
                        "code":"PF04286",
                        "end":380,
                        "start":16
                    }
                ],
                "end":6595,
                "id":"NZ_CP030982.1.region002_ORF7",
                "start":5449,
                "strand":1
            },
            {
                "domains":[
                    {
                        "bitscore":85.0,
                        "code":"PF06133",
                        "end":109,
                        "start":5
                    }
                ],
                "end":7094,
                "id":"NZ_CP030982.1.region002_ORF8",
                "start":6737,
                "strand":1
            },
            {
                "domains":[],
                "end":7812,
                "id":"NZ_CP030982.1.region002_ORF9",
                "start":7206,
                "strand":-1
            },
            {
                "domains":[
                    {
                        "bitscore":197.2,
                        "code":"PF08006",
                        "end":185,
                        "start":1
                    }
                ],
                "end":8394,
                "id":"NZ_CP030982.1.region002_ORF10",
                "start":7833,
                "strand":-1
            },
            {
                "domains":[
                    {
                        "bitscore":71.2,
                        "code":"PF03551",
                        "end":101,
                        "start":31
                    }
                ],
                "end":8761,
                "id":"NZ_CP030982.1.region002_ORF11",
                "start":8380,
                "strand":-1
            },
            {
                "domains":[
                    {
                        "bitscore":28.0,
                        "code":"PF00089",
                        "end":116,
                        "start":2
                    }
                ],
                "end":9738,
                "id":"NZ_CP030982.1.region002_ORF12",
                "start":9138,
                "strand":1
            },
            {
                "domains":[
                    {
                        "bitscore":27.3,
                        "code":"PF19402",
                        "end":46,
                        "start":9
                    }
                ],
                "end":9903,
                "id":"NZ_CP030982.1.region002_ORF13",
                "start":9753,
                "strand":1
            },
            {
                "domains":[
                    {
                        "bitscore":54.8,
                        "code":"PF00069",
                        "end":473,
                        "start":226
                    },
                    {
                        "bitscore":23.5,
                        "code":"PF05147",
                        "end":852,
                        "start":712
                    }
                ],
                "end":12574,
                "id":"NZ_CP030982.1.region002_ORF14",
                "start":10000,
                "strand":1
            },
            {
                "domains":[],
                "end":12714,
                "id":"NZ_CP030982.1.region002_ORF15",
                "start":12591,
                "strand":1
            },
            {
                "domains":[],
                "end":12892,
                "id":"NZ_CP030982.1.region002_ORF16",
                "start":12772,
                "strand":1
            },
            {
                "domains":[],
                "end":13070,
                "id":"NZ_CP030982.1.region002_ORF17",
                "start":12950,
                "strand":1
            },
            {
                "domains":[],
                "end":13248,
                "id":"NZ_CP030982.1.region002_ORF18",
                "start":13128,
                "strand":1
            },
            {
                "domains":[
                    {
                        "bitscore":141.6,
                        "code":"PF00664",
                        "end":288,
                        "start":20
                    },
                    {
                        "bitscore":115.4,
                        "code":"PF00005",
                        "end":497,
                        "start":346
                    }
                ],
                "end":15105,
                "id":"NZ_CP030982.1.region002_ORF19",
                "start":13374,
                "strand":1
            },
            {
                "domains":[
                    {
                        "bitscore":185.2,
                        "code":"PF02776",
                        "end":183,
                        "start":14
                    },
                    {
                        "bitscore":89.1,
                        "code":"PF00205",
                        "end":335,
                        "start":200
                    },
                    {
                        "bitscore":147.3,
                        "code":"PF02775",
                        "end":542,
                        "start":396
                    }
                ],
                "end":17288,
                "id":"NZ_CP030982.1.region002_ORF20",
                "start":15599,
                "strand":1
            },
            {
                "domains":[
                    {
                        "bitscore":297.7,
                        "code":"PF03306",
                        "end":238,
                        "start":20
                    }
                ],
                "end":18063,
                "id":"NZ_CP030982.1.region002_ORF21",
                "start":17304,
                "strand":1
            },
            {
                "domains":[],
                "end":18456,
                "id":"NZ_CP030982.1.region002_ORF22",
                "start":18099,
                "strand":-1
            },
            {
                "domains":[
                    {
                        "bitscore":215.9,
                        "code":"PF02245",
                        "end":200,
                        "start":6
                    }
                ],
                "end":19095,
                "id":"NZ_CP030982.1.region002_ORF23",
                "start":18477,
                "strand":-1
            },
            {
                "domains":[
                    {
                        "bitscore":164.6,
                        "code":"PF08282",
                        "end":268,
                        "start":6
                    }
                ],
                "end":20102,
                "id":"NZ_CP030982.1.region002_ORF24",
                "start":19229,
                "strand":1
            }
        ],
        "start":1
    },
    {
        "desc":"NZ_CP030982.1 Bacillus cereus strain ZB201708 chromosome, complete genome",
        "end":23507,
        "id":"NZ_CP030982.1.region004",
        "mibig":false,
        "orfs":[
            {
                "domains":[
                    {
                        "bitscore":75.4,
                        "code":"PF07282",
                        "end":359,
                        "start":289
                    },
                    {
                        "bitscore":46.6,
                        "code":"PF01385",
                        "end":267,
                        "start":157
                    }
                ],
                "end":2808,
                "id":"NZ_CP030982.1.region004_ORF1",
                "start":1692,
                "strand":-1
            },
            {
                "domains":[
                    {
                        "bitscore":253.1,
                        "code":"PF10042",
                        "end":213,
                        "start":1
                    }
                ],
                "end":3740,
                "id":"NZ_CP030982.1.region004_ORF2",
                "start":3056,
                "strand":1
            },
            {
                "domains":[],
                "end":4588,
                "id":"NZ_CP030982.1.region004_ORF3",
                "start":3754,
                "strand":-1
            },
            {
                "domains":[],
                "end":5560,
                "id":"NZ_CP030982.1.region004_ORF4",
                "start":4831,
                "strand":1
            },
            {
                "domains":[
                    {
                        "bitscore":79.1,
                        "code":"PF13308",
                        "end":411,
                        "start":331
                    }
                ],
                "end":6815,
                "id":"NZ_CP030982.1.region004_ORF5",
                "start":5579,
                "strand":1
            },
            {
                "domains":[],
                "end":7290,
                "id":"NZ_CP030982.1.region004_ORF6",
                "start":6858,
                "strand":-1
            },
            {
                "domains":[
                    {
                        "bitscore":211.1,
                        "code":"PF07992",
                        "end":307,
                        "start":1
                    },
                    {
                        "bitscore":55.7,
                        "code":"PF02852",
                        "end":435,
                        "start":328
                    }
                ],
                "end":8823,
                "id":"NZ_CP030982.1.region004_ORF7",
                "start":7488,
                "strand":1
            },
            {
                "domains":[
                    {
                        "bitscore":40.7,
                        "code":"PF00583",
                        "end":137,
                        "start":16
                    }
                ],
                "end":9413,
                "id":"NZ_CP030982.1.region004_ORF8",
                "start":8924,
                "strand":1
            },
            {
                "domains":[
                    {
                        "bitscore":177.2,
                        "code":"PF13048",
                        "end":127,
                        "start":4
                    }
                ],
                "end":9970,
                "id":"NZ_CP030982.1.region004_ORF9",
                "start":9559,
                "strand":1
            },
            {
                "domains":[
                    {
                        "bitscore":37.1,
                        "code":"PF00881",
                        "end":500,
                        "start":322
                    }
                ],
                "end":11542,
                "id":"NZ_CP030982.1.region004_ORF10",
                "start":10000,
                "strand":-1
            },
            {
                "domains":[
                    {
                        "bitscore":282.9,
                        "code":"PF02624",
                        "end":605,
                        "start":265
                    }
                ],
                "end":13507,
                "id":"NZ_CP030982.1.region004_ORF11",
                "start":11557,
                "strand":-1
            },
            {
                "domains":[],
                "end":15423,
                "id":"NZ_CP030982.1.region004_ORF12",
                "start":13503,
                "strand":-1
            },
            {
                "domains":[
                    {
                        "bitscore":270.4,
                        "code":"PF00198",
                        "end":417,
                        "start":186
                    },
                    {
                        "bitscore":46.0,
                        "code":"PF02817",
                        "end":159,
                        "start":124
                    },
                    {
                        "bitscore":70.9,
                        "code":"PF00364",
                        "end":75,
                        "start":2
                    }
                ],
                "end":16808,
                "id":"NZ_CP030982.1.region004_ORF13",
                "start":15548,
                "strand":-1
            },
            {
                "domains":[
                    {
                        "bitscore":125.2,
                        "code":"PF16870",
                        "end":937,
                        "start":790
                    },
                    {
                        "bitscore":185.4,
                        "code":"PF02779",
                        "end":787,
                        "start":588
                    },
                    {
                        "bitscore":211.6,
                        "code":"PF00676",
                        "end":528,
                        "start":195
                    }
                ],
                "end":19809,
                "id":"NZ_CP030982.1.region004_ORF14",
                "start":16941,
                "strand":-1
            },
            {
                "domains":[
                    {
                        "bitscore":63.3,
                        "code":"PF01381",
                        "end":59,
                        "start":5
                    }
                ],
                "end":20843,
                "id":"NZ_CP030982.1.region004_ORF15",
                "start":20633,
                "strand":1
            },
            {
                "domains":[],
                "end":21223,
                "id":"NZ_CP030982.1.region004_ORF16",
                "start":20845,
                "strand":1
            },
            {
                "domains":[],
                "end":21434,
                "id":"NZ_CP030982.1.region004_ORF17",
                "start":21251,
                "strand":1
            },
            {
                "domains":[],
                "end":21929,
                "id":"NZ_CP030982.1.region004_ORF18",
                "start":21566,
                "strand":1
            },
            {
                "domains":[],
                "end":22952,
                "id":"NZ_CP030982.1.region004_ORF19",
                "start":22355,
                "strand":1
            }
        ],
        "start":1
    },
    {
        "desc":"NZ_CP030982.1 Bacillus cereus strain ZB201708 chromosome, complete genome",
        "end":8266,
        "id":"NZ_CP030982.1.region009",
        "mibig":false,
        "orfs":[
            {
                "domains":[
                    {
                        "bitscore":51.6,
                        "code":"PF00392",
                        "end":76,
                        "start":13
                    },
                    {
                        "bitscore":97.4,
                        "code":"PF00155",
                        "end":472,
                        "start":122
                    }
                ],
                "end":1449,
                "id":"NZ_CP030982.1.region009_ORF1",
                "start":1,
                "strand":1
            },
            {
                "domains":[
                    {
                        "bitscore":76.0,
                        "code":"PF01820",
                        "end":84,
                        "start":2
                    },
                    {
                        "bitscore":177.4,
                        "code":"PF07478",
                        "end":293,
                        "start":95
                    }
                ],
                "end":2368,
                "id":"NZ_CP030982.1.region009_ORF2",
                "start":1453,
                "strand":1
            },
            {
                "domains":[
                    {
                        "bitscore":191.4,
                        "code":"PF03070",
                        "end":215,
                        "start":8
                    }
                ],
                "end":3364,
                "id":"NZ_CP030982.1.region009_ORF3",
                "start":2674,
                "strand":1
            },
            {
                "domains":[
                    {
                        "bitscore":172.8,
                        "code":"PF13073",
                        "end":79,
                        "start":8
                    }
                ],
                "end":4025,
                "id":"NZ_CP030982.1.region009_ORF4",
                "start":3761,
                "strand":1
            },
            {
                "domains":[],
                "end":4808,
                "id":"NZ_CP030982.1.region009_ORF5",
                "start":4478,
                "strand":1
            },
            {
                "domains":[],
                "end":5787,
                "id":"NZ_CP030982.1.region009_ORF6",
                "start":5301,
                "strand":1
            },
            {
                "domains":[
                    {
                        "bitscore":65.5,
                        "code":"PF13111",
                        "end":226,
                        "start":11
                    }
                ],
                "end":6795,
                "id":"NZ_CP030982.1.region009_ORF7",
                "start":6093,
                "strand":1
            },
            {
                "domains":[
                    {
                        "bitscore":106.8,
                        "code":"PF00589",
                        "end":354,
                        "start":169
                    },
                    {
                        "bitscore":41.5,
                        "code":"PF14659",
                        "end":120,
                        "start":64
                    },
                    {
                        "bitscore":40.4,
                        "code":"PF14657",
                        "end":57,
                        "start":11
                    }
                ],
                "end":7943,
                "id":"NZ_CP030982.1.region009_ORF8",
                "start":6833,
                "strand":-1
            },
            {
                "domains":[],
                "end":8266,
                "id":"NZ_CP030982.1.region009_ORF9",
                "start":8092,
                "strand":1
            }
        ],
        "start":1
    },
    {
        "desc":"NZ_CP030982.1 Bacillus cereus strain ZB201708 chromosome, complete genome",
        "end":8350,
        "id":"NZ_CP030982.1.region010",
        "mibig":false,
        "orfs":[
            {
                "domains":[
                    {
                        "bitscore":101.4,
                        "code":"PF01270",
                        "end":427,
                        "start":60
                    }
                ],
                "end":1362,
                "id":"NZ_CP030982.1.region010_ORF1",
                "start":1,
                "strand":1
            },
            {
                "domains":[
                    {
                        "bitscore":115.3,
                        "code":"PF01156",
                        "end":169,
                        "start":4
                    }
                ],
                "end":2049,
                "id":"NZ_CP030982.1.region010_ORF2",
                "start":1524,
                "strand":1
            },
            {
                "domains":[
                    {
                        "bitscore":64.0,
                        "code":"PF01156",
                        "end":134,
                        "start":1
                    }
                ],
                "end":2449,
                "id":"NZ_CP030982.1.region010_ORF3",
                "start":2023,
                "strand":1
            },
            {
                "domains":[
                    {
                        "bitscore":42.1,
                        "code":"PF00583",
                        "end":135,
                        "start":13
                    }
                ],
                "end":2985,
                "id":"NZ_CP030982.1.region010_ORF4",
                "start":2526,
                "strand":1
            },
            {
                "domains":[
                    {
                        "bitscore":29.9,
                        "code":"PF03091",
                        "end":114,
                        "start":59
                    }
                ],
                "end":3363,
                "id":"NZ_CP030982.1.region010_ORF5",
                "start":3015,
                "strand":1
            },
            {
                "domains":[
                    {
                        "bitscore":59.6,
                        "code":"PF00293",
                        "end":126,
                        "start":4
                    }
                ],
                "end":3826,
                "id":"NZ_CP030982.1.region010_ORF6",
                "start":3379,
                "strand":1
            },
            {
                "domains":[],
                "end":4286,
                "id":"NZ_CP030982.1.region010_ORF7",
                "start":4025,
                "strand":1
            },
            {
                "domains":[
                    {
                        "bitscore":119.7,
                        "code":"PF00144",
                        "end":324,
                        "start":7
                    }
                ],
                "end":5405,
                "id":"NZ_CP030982.1.region010_ORF8",
                "start":4388,
                "strand":1
            },
            {
                "domains":[],
                "end":5580,
                "id":"NZ_CP030982.1.region010_ORF9",
                "start":5436,
                "strand":1
            },
            {
                "domains":[
                    {
                        "bitscore":86.2,
                        "code":"PF07690",
                        "end":325,
                        "start":11
                    }
                ],
                "end":7069,
                "id":"NZ_CP030982.1.region010_ORF10",
                "start":5860,
                "strand":1
            },
            {
                "domains":[
                    {
                        "bitscore":57.0,
                        "code":"PF00583",
                        "end":116,
                        "start":4
                    }
                ],
                "end":7625,
                "id":"NZ_CP030982.1.region010_ORF11",
                "start":7199,
                "strand":1
            },
            {
                "domains":[
                    {
                        "bitscore":53.3,
                        "code":"PF00293",
                        "end":130,
                        "start":1
                    }
                ],
                "end":8350,
                "id":"NZ_CP030982.1.region010_ORF12",
                "start":7906,
                "strand":1
            }
        ],
        "start":1
    },
    {
        "desc":"NZ_CP030982.1 Bacillus cereus strain ZB201708 chromosome, complete genome",
        "end":13305,
        "id":"NZ_CP030982.1.region014",
        "mibig":false,
        "orfs":[
            {
                "domains":[
                    {
                        "bitscore":55.6,
                        "code":"PF02518",
                        "end":401,
                        "start":296
                    },
                    {
                        "bitscore":51.4,
                        "code":"PF00512",
                        "end":253,
                        "start":189
                    },
                    {
                        "bitscore":23.6,
                        "code":"PF08448",
                        "end":176,
                        "start":75
                    }
                ],
                "end":1647,
                "id":"NZ_CP030982.1.region014_ORF1",
                "start":432,
                "strand":-1
            },
            {
                "domains":[
                    {
                        "bitscore":44.3,
                        "code":"PF13185",
                        "end":164,
                        "start":21
                    }
                ],
                "end":2450,
                "id":"NZ_CP030982.1.region014_ORF2",
                "start":1664,
                "strand":-1
            },
            {
                "domains":[],
                "end":2951,
                "id":"NZ_CP030982.1.region014_ORF3",
                "start":2678,
                "strand":-1
            },
            {
                "domains":[],
                "end":3653,
                "id":"NZ_CP030982.1.region014_ORF4",
                "start":2972,
                "strand":-1
            },
            {
                "domains":[
                    {
                        "bitscore":52.1,
                        "code":"PF13437",
                        "end":410,
                        "start":302
                    },
                    {
                        "bitscore":30.6,
                        "code":"PF13533",
                        "end":124,
                        "start":65
                    }
                ],
                "end":5008,
                "id":"NZ_CP030982.1.region014_ORF5",
                "start":3694,
                "strand":-1
            },
            {
                "domains":[
                    {
                        "bitscore":120.5,
                        "code":"PF00005",
                        "end":648,
                        "start":498
                    },
                    {
                        "bitscore":162.7,
                        "code":"PF00664",
                        "end":435,
                        "start":165
                    },
                    {
                        "bitscore":135.5,
                        "code":"PF03412",
                        "end":140,
                        "start":5
                    }
                ],
                "end":7220,
                "id":"NZ_CP030982.1.region014_ORF6",
                "start":5000,
                "strand":-1
            },
            {
                "domains":[],
                "end":7629,
                "id":"NZ_CP030982.1.region014_ORF7",
                "start":7419,
                "strand":1
            },
            {
                "domains":[],
                "end":8305,
                "id":"NZ_CP030982.1.region014_ORF8",
                "start":8095,
                "strand":1
            },
            {
                "domains":[
                    {
                        "bitscore":103.0,
                        "code":"PF13346",
                        "end":204,
                        "start":3
                    }
                ],
                "end":9129,
                "id":"NZ_CP030982.1.region014_ORF9",
                "start":8502,
                "strand":-1
            },
            {
                "domains":[
                    {
                        "bitscore":85.9,
                        "code":"PF00005",
                        "end":158,
                        "start":19
                    }
                ],
                "end":9991,
                "id":"NZ_CP030982.1.region014_ORF10",
                "start":9130,
                "strand":-1
            },
            {
                "domains":[
                    {
                        "bitscore":43.6,
                        "code":"PF00392",
                        "end":76,
                        "start":13
                    }
                ],
                "end":10368,
                "id":"NZ_CP030982.1.region014_ORF11",
                "start":9993,
                "strand":-1
            },
            {
                "domains":[
                    {
                        "bitscore":42.1,
                        "code":"PF13408",
                        "end":357,
                        "start":294
                    },
                    {
                        "bitscore":89.1,
                        "code":"PF07508",
                        "end":278,
                        "start":176
                    },
                    {
                        "bitscore":120.5,
                        "code":"PF00239",
                        "end":157,
                        "start":8
                    }
                ],
                "end":12742,
                "id":"NZ_CP030982.1.region014_ORF12",
                "start":11173,
                "strand":-1
            },
            {
                "domains":[],
                "end":12894,
                "id":"NZ_CP030982.1.region014_ORF13",
                "start":12756,
                "strand":-1
            }
        ],
        "start":1
    },
    {
        "desc":"NZ_CP039721.1 Bacillus thuringiensis strain BT-59 chromosome, complete genome",
        "end":8323,
        "id":"NZ_CP039721.1.region004",
        "mibig":false,
        "orfs":[
            {
                "domains":[
                    {
                        "bitscore":53.3,
                        "code":"PF00293",
                        "end":130,
                        "start":1
                    }
                ],
                "end":444,
                "id":"NZ_CP039721.1.region004_ORF1",
                "start":1,
                "strand":-1
            },
            {
                "domains":[
                    {
                        "bitscore":52.5,
                        "code":"PF00583",
                        "end":116,
                        "start":4
                    }
                ],
                "end":1151,
                "id":"NZ_CP039721.1.region004_ORF2",
                "start":725,
                "strand":-1
            },
            {
                "domains":[
                    {
                        "bitscore":92.6,
                        "code":"PF07690",
                        "end":341,
                        "start":11
                    }
                ],
                "end":2490,
                "id":"NZ_CP039721.1.region004_ORF3",
                "start":1281,
                "strand":-1
            },
            {
                "domains":[],
                "end":2914,
                "id":"NZ_CP039721.1.region004_ORF4",
                "start":2770,
                "strand":-1
            },
            {
                "domains":[
                    {
                        "bitscore":117.5,
                        "code":"PF00144",
                        "end":324,
                        "start":7
                    }
                ],
                "end":3962,
                "id":"NZ_CP039721.1.region004_ORF5",
                "start":2945,
                "strand":-1
            },
            {
                "domains":[],
                "end":4324,
                "id":"NZ_CP039721.1.region004_ORF6",
                "start":4063,
                "strand":-1
            },
            {
                "domains":[
                    {
                        "bitscore":59.8,
                        "code":"PF00293",
                        "end":126,
                        "start":4
                    }
                ],
                "end":4970,
                "id":"NZ_CP039721.1.region004_ORF7",
                "start":4523,
                "strand":-1
            },
            {
                "domains":[
                    {
                        "bitscore":29.9,
                        "code":"PF03091",
                        "end":114,
                        "start":59
                    }
                ],
                "end":5334,
                "id":"NZ_CP039721.1.region004_ORF8",
                "start":4986,
                "strand":-1
            },
            {
                "domains":[],
                "end":5798,
                "id":"NZ_CP039721.1.region004_ORF9",
                "start":5510,
                "strand":-1
            },
            {
                "domains":[
                    {
                        "bitscore":214.3,
                        "code":"PF01156",
                        "end":300,
                        "start":4
                    }
                ],
                "end":6799,
                "id":"NZ_CP039721.1.region004_ORF10",
                "start":5875,
                "strand":-1
            },
            {
                "domains":[
                    {
                        "bitscore":99.7,
                        "code":"PF01270",
                        "end":427,
                        "start":61
                    }
                ],
                "end":8323,
                "id":"NZ_CP039721.1.region004_ORF11",
                "start":6961,
                "strand":-1
            }
        ],
        "start":1
    },
    {
        "desc":"NZ_CP039721.1 Bacillus thuringiensis strain BT-59 chromosome, complete genome",
        "end":9456,
        "id":"NZ_CP039721.1.region005",
        "mibig":false,
        "orfs":[
            {
                "domains":[
                    {
                        "bitscore":261.0,
                        "code":"PF13105",
                        "end":252,
                        "start":10
                    }
                ],
                "end":771,
                "id":"NZ_CP039721.1.region005_ORF1",
                "start":1,
                "strand":-1
            },
            {
                "domains":[
                    {
                        "bitscore":51.8,
                        "code":"PF13032",
                        "end":712,
                        "start":535
                    },
                    {
                        "bitscore":29.8,
                        "code":"PF18157",
                        "end":521,
                        "start":405
                    },
                    {
                        "bitscore":72.9,
                        "code":"PF13111",
                        "end":369,
                        "start":11
                    }
                ],
                "end":3363,
                "id":"NZ_CP039721.1.region005_ORF2",
                "start":975,
                "strand":-1
            },
            {
                "domains":[],
                "end":4155,
                "id":"NZ_CP039721.1.region005_ORF3",
                "start":3669,
                "strand":-1
            },
            {
                "domains":[],
                "end":4978,
                "id":"NZ_CP039721.1.region005_ORF4",
                "start":4648,
                "strand":-1
            },
            {
                "domains":[
                    {
                        "bitscore":172.8,
                        "code":"PF13073",
                        "end":79,
                        "start":8
                    }
                ],
                "end":5695,
                "id":"NZ_CP039721.1.region005_ORF5",
                "start":5431,
                "strand":-1
            },
            {
                "domains":[
                    {
                        "bitscore":194.8,
                        "code":"PF03070",
                        "end":215,
                        "start":8
                    }
                ],
                "end":6782,
                "id":"NZ_CP039721.1.region005_ORF6",
                "start":6092,
                "strand":-1
            },
            {
                "domains":[
                    {
                        "bitscore":178.4,
                        "code":"PF07478",
                        "end":293,
                        "start":95
                    },
                    {
                        "bitscore":76.0,
                        "code":"PF01820",
                        "end":84,
                        "start":2
                    }
                ],
                "end":8003,
                "id":"NZ_CP039721.1.region005_ORF7",
                "start":7088,
                "strand":-1
            },
            {
                "domains":[
                    {
                        "bitscore":98.1,
                        "code":"PF00155",
                        "end":472,
                        "start":122
                    },
                    {
                        "bitscore":51.6,
                        "code":"PF00392",
                        "end":76,
                        "start":13
                    }
                ],
                "end":9456,
                "id":"NZ_CP039721.1.region005_ORF8",
                "start":8007,
                "strand":-1
            }
        ],
        "start":1
    },
    {
        "desc":"NZ_CP039721.1 Bacillus thuringiensis strain BT-59 chromosome, complete genome",
        "end":23507,
        "id":"NZ_CP039721.1.region010",
        "mibig":false,
        "orfs":[
            {
                "domains":[],
                "end":1174,
                "id":"NZ_CP039721.1.region010_ORF1",
                "start":577,
                "strand":-1
            },
            {
                "domains":[],
                "end":1963,
                "id":"NZ_CP039721.1.region010_ORF2",
                "start":1600,
                "strand":-1
            },
            {
                "domains":[],
                "end":2278,
                "id":"NZ_CP039721.1.region010_ORF3",
                "start":2095,
                "strand":-1
            },
            {
                "domains":[],
                "end":2684,
                "id":"NZ_CP039721.1.region010_ORF4",
                "start":2306,
                "strand":-1
            },
            {
                "domains":[
                    {
                        "bitscore":63.3,
                        "code":"PF01381",
                        "end":59,
                        "start":5
                    }
                ],
                "end":2896,
                "id":"NZ_CP039721.1.region010_ORF5",
                "start":2686,
                "strand":-1
            },
            {
                "domains":[
                    {
                        "bitscore":211.6,
                        "code":"PF00676",
                        "end":528,
                        "start":195
                    },
                    {
                        "bitscore":185.4,
                        "code":"PF02779",
                        "end":787,
                        "start":588
                    },
                    {
                        "bitscore":125.2,
                        "code":"PF16870",
                        "end":937,
                        "start":790
                    }
                ],
                "end":6587,
                "id":"NZ_CP039721.1.region010_ORF6",
                "start":3719,
                "strand":1
            },
            {
                "domains":[
                    {
                        "bitscore":70.9,
                        "code":"PF00364",
                        "end":75,
                        "start":2
                    },
                    {
                        "bitscore":46.0,
                        "code":"PF02817",
                        "end":159,
                        "start":124
                    },
                    {
                        "bitscore":270.5,
                        "code":"PF00198",
                        "end":410,
                        "start":179
                    }
                ],
                "end":7959,
                "id":"NZ_CP039721.1.region010_ORF7",
                "start":6720,
                "strand":1
            },
            {
                "domains":[],
                "end":10004,
                "id":"NZ_CP039721.1.region010_ORF8",
                "start":8084,
                "strand":1
            },
            {
                "domains":[
                    {
                        "bitscore":283.0,
                        "code":"PF02624",
                        "end":605,
                        "start":265
                    }
                ],
                "end":11950,
                "id":"NZ_CP039721.1.region010_ORF9",
                "start":10000,
                "strand":1
            },
            {
                "domains":[
                    {
                        "bitscore":37.1,
                        "code":"PF00881",
                        "end":500,
                        "start":322
                    }
                ],
                "end":13507,
                "id":"NZ_CP039721.1.region010_ORF10",
                "start":11965,
                "strand":1
            },
            {
                "domains":[
                    {
                        "bitscore":171.2,
                        "code":"PF13048",
                        "end":127,
                        "start":4
                    }
                ],
                "end":13948,
                "id":"NZ_CP039721.1.region010_ORF11",
                "start":13537,
                "strand":-1
            },
            {
                "domains":[
                    {
                        "bitscore":40.9,
                        "code":"PF00583",
                        "end":136,
                        "start":16
                    }
                ],
                "end":14733,
                "id":"NZ_CP039721.1.region010_ORF12",
                "start":14244,
                "strand":-1
            },
            {
                "domains":[
                    {
                        "bitscore":55.3,
                        "code":"PF02852",
                        "end":435,
                        "start":328
                    },
                    {
                        "bitscore":218.4,
                        "code":"PF07992",
                        "end":307,
                        "start":1
                    }
                ],
                "end":16168,
                "id":"NZ_CP039721.1.region010_ORF13",
                "start":14833,
                "strand":-1
            },
            {
                "domains":[],
                "end":16797,
                "id":"NZ_CP039721.1.region010_ORF14",
                "start":16365,
                "strand":1
            },
            {
                "domains":[
                    {
                        "bitscore":79.1,
                        "code":"PF13308",
                        "end":411,
                        "start":331
                    }
                ],
                "end":18076,
                "id":"NZ_CP039721.1.region010_ORF15",
                "start":16840,
                "strand":-1
            },
            {
                "domains":[
                    {
                        "bitscore":27.4,
                        "code":"PF13240",
                        "end":24,
                        "start":2
                    }
                ],
                "end":18881,
                "id":"NZ_CP039721.1.region010_ORF16",
                "start":18095,
                "strand":-1
            },
            {
                "domains":[],
                "end":19911,
                "id":"NZ_CP039721.1.region010_ORF17",
                "start":19077,
                "strand":1
            },
            {
                "domains":[
                    {
                        "bitscore":253.1,
                        "code":"PF10042",
                        "end":213,
                        "start":1
                    }
                ],
                "end":20609,
                "id":"NZ_CP039721.1.region010_ORF18",
                "start":19925,
                "strand":-1
            },
            {
                "domains":[
                    {
                        "bitscore":211.1,
                        "code":"PF02652",
                        "end":497,
                        "start":1
                    }
                ],
                "end":22199,
                "id":"NZ_CP039721.1.region010_ORF19",
                "start":20699,
                "strand":-1
            },
            {
                "domains":[],
                "end":22672,
                "id":"NZ_CP039721.1.region010_ORF20",
                "start":22309,
                "strand":-1
            }
        ],
        "start":1
    },
    {
        "desc":"NZ_CP045030.1 Bacillus thuringiensis strain JW-1 chromosome, complete genome",
        "end":23507,
        "id":"NZ_CP045030.1.region003",
        "mibig":false,
        "orfs":[
            {
                "domains":[],
                "end":1198,
                "id":"NZ_CP045030.1.region003_ORF1",
                "start":835,
                "strand":1
            },
            {
                "domains":[
                    {
                        "bitscore":211.1,
                        "code":"PF02652",
                        "end":497,
                        "start":1
                    }
                ],
                "end":2808,
                "id":"NZ_CP045030.1.region003_ORF2",
                "start":1308,
                "strand":1
            },
            {
                "domains":[
                    {
                        "bitscore":253.1,
                        "code":"PF10042",
                        "end":213,
                        "start":1
                    }
                ],
                "end":3582,
                "id":"NZ_CP045030.1.region003_ORF3",
                "start":2898,
                "strand":1
            },
            {
                "domains":[],
                "end":4430,
                "id":"NZ_CP045030.1.region003_ORF4",
                "start":3596,
                "strand":-1
            },
            {
                "domains":[
                    {
                        "bitscore":27.4,
                        "code":"PF13240",
                        "end":24,
                        "start":2
                    }
                ],
                "end":5412,
                "id":"NZ_CP045030.1.region003_ORF5",
                "start":4626,
                "strand":1
            },
            {
                "domains":[
                    {
                        "bitscore":79.1,
                        "code":"PF13308",
                        "end":411,
                        "start":331
                    }
                ],
                "end":6667,
                "id":"NZ_CP045030.1.region003_ORF6",
                "start":5431,
                "strand":1
            },
            {
                "domains":[],
                "end":7142,
                "id":"NZ_CP045030.1.region003_ORF7",
                "start":6710,
                "strand":-1
            },
            {
                "domains":[
                    {
                        "bitscore":218.4,
                        "code":"PF07992",
                        "end":307,
                        "start":1
                    },
                    {
                        "bitscore":55.3,
                        "code":"PF02852",
                        "end":435,
                        "start":328
                    }
                ],
                "end":8674,
                "id":"NZ_CP045030.1.region003_ORF8",
                "start":7339,
                "strand":1
            },
            {
                "domains":[
                    {
                        "bitscore":40.9,
                        "code":"PF00583",
                        "end":136,
                        "start":16
                    }
                ],
                "end":9263,
                "id":"NZ_CP045030.1.region003_ORF9",
                "start":8774,
                "strand":1
            },
            {
                "domains":[
                    {
                        "bitscore":171.2,
                        "code":"PF13048",
                        "end":127,
                        "start":4
                    }
                ],
                "end":9970,
                "id":"NZ_CP045030.1.region003_ORF10",
                "start":9559,
                "strand":1
            },
            {
                "domains":[
                    {
                        "bitscore":37.1,
                        "code":"PF00881",
                        "end":500,
                        "start":322
                    }
                ],
                "end":11542,
                "id":"NZ_CP045030.1.region003_ORF11",
                "start":10000,
                "strand":-1
            },
            {
                "domains":[
                    {
                        "bitscore":283.0,
                        "code":"PF02624",
                        "end":605,
                        "start":265
                    }
                ],
                "end":13507,
                "id":"NZ_CP045030.1.region003_ORF12",
                "start":11557,
                "strand":-1
            },
            {
                "domains":[],
                "end":15423,
                "id":"NZ_CP045030.1.region003_ORF13",
                "start":13503,
                "strand":-1
            },
            {
                "domains":[
                    {
                        "bitscore":270.5,
                        "code":"PF00198",
                        "end":410,
                        "start":179
                    },
                    {
                        "bitscore":46.0,
                        "code":"PF02817",
                        "end":159,
                        "start":124
                    },
                    {
                        "bitscore":70.9,
                        "code":"PF00364",
                        "end":75,
                        "start":2
                    }
                ],
                "end":16787,
                "id":"NZ_CP045030.1.region003_ORF14",
                "start":15548,
                "strand":-1
            },
            {
                "domains":[
                    {
                        "bitscore":125.2,
                        "code":"PF16870",
                        "end":937,
                        "start":790
                    },
                    {
                        "bitscore":185.4,
                        "code":"PF02779",
                        "end":787,
                        "start":588
                    },
                    {
                        "bitscore":211.6,
                        "code":"PF00676",
                        "end":528,
                        "start":195
                    }
                ],
                "end":19788,
                "id":"NZ_CP045030.1.region003_ORF15",
                "start":16920,
                "strand":-1
            },
            {
                "domains":[
                    {
                        "bitscore":63.3,
                        "code":"PF01381",
                        "end":59,
                        "start":5
                    }
                ],
                "end":20821,
                "id":"NZ_CP045030.1.region003_ORF16",
                "start":20611,
                "strand":1
            },
            {
                "domains":[],
                "end":21201,
                "id":"NZ_CP045030.1.region003_ORF17",
                "start":20823,
                "strand":1
            },
            {
                "domains":[],
                "end":21412,
                "id":"NZ_CP045030.1.region003_ORF18",
                "start":21229,
                "strand":1
            },
            {
                "domains":[],
                "end":21907,
                "id":"NZ_CP045030.1.region003_ORF19",
                "start":21544,
                "strand":1
            },
            {
                "domains":[],
                "end":22930,
                "id":"NZ_CP045030.1.region003_ORF20",
                "start":22333,
                "strand":1
            }
        ],
        "start":1
    },
    {
        "desc":"NZ_CP045030.1 Bacillus thuringiensis strain JW-1 chromosome, complete genome",
        "end":9456,
        "id":"NZ_CP045030.1.region008",
        "mibig":false,
        "orfs":[
            {
                "domains":[
                    {
                        "bitscore":51.6,
                        "code":"PF00392",
                        "end":76,
                        "start":13
                    },
                    {
                        "bitscore":98.1,
                        "code":"PF00155",
                        "end":472,
                        "start":122
                    }
                ],
                "end":1449,
                "id":"NZ_CP045030.1.region008_ORF1",
                "start":1,
                "strand":1
            },
            {
                "domains":[
                    {
                        "bitscore":76.0,
                        "code":"PF01820",
                        "end":84,
                        "start":2
                    },
                    {
                        "bitscore":178.4,
                        "code":"PF07478",
                        "end":293,
                        "start":95
                    }
                ],
                "end":2368,
                "id":"NZ_CP045030.1.region008_ORF2",
                "start":1453,
                "strand":1
            },
            {
                "domains":[
                    {
                        "bitscore":194.8,
                        "code":"PF03070",
                        "end":215,
                        "start":8
                    }
                ],
                "end":3364,
                "id":"NZ_CP045030.1.region008_ORF3",
                "start":2674,
                "strand":1
            },
            {
                "domains":[
                    {
                        "bitscore":172.8,
                        "code":"PF13073",
                        "end":79,
                        "start":8
                    }
                ],
                "end":4025,
                "id":"NZ_CP045030.1.region008_ORF4",
                "start":3761,
                "strand":1
            },
            {
                "domains":[],
                "end":4808,
                "id":"NZ_CP045030.1.region008_ORF5",
                "start":4478,
                "strand":1
            },
            {
                "domains":[],
                "end":5787,
                "id":"NZ_CP045030.1.region008_ORF6",
                "start":5301,
                "strand":1
            },
            {
                "domains":[
                    {
                        "bitscore":72.9,
                        "code":"PF13111",
                        "end":369,
                        "start":11
                    },
                    {
                        "bitscore":29.8,
                        "code":"PF18157",
                        "end":521,
                        "start":405
                    },
                    {
                        "bitscore":51.8,
                        "code":"PF13032",
                        "end":712,
                        "start":535
                    }
                ],
                "end":8481,
                "id":"NZ_CP045030.1.region008_ORF7",
                "start":6093,
                "strand":1
            },
            {
                "domains":[
                    {
                        "bitscore":261.0,
                        "code":"PF13105",
                        "end":252,
                        "start":10
                    }
                ],
                "end":9456,
                "id":"NZ_CP045030.1.region008_ORF8",
                "start":8685,
                "strand":1
            }
        ],
        "start":1
    },
    {
        "desc":"NZ_CP045030.1 Bacillus thuringiensis strain JW-1 chromosome, complete genome",
        "end":10261,
        "id":"NZ_CP045030.1.region009",
        "mibig":false,
        "orfs":[
            {
                "domains":[
                    {
                        "bitscore":99.7,
                        "code":"PF01270",
                        "end":427,
                        "start":61
                    }
                ],
                "end":2363,
                "id":"NZ_CP045030.1.region009_ORF1",
                "start":1001,
                "strand":1
            },
            {
                "domains":[
                    {
                        "bitscore":214.3,
                        "code":"PF01156",
                        "end":300,
                        "start":4
                    }
                ],
                "end":3449,
                "id":"NZ_CP045030.1.region009_ORF2",
                "start":2525,
                "strand":1
            },
            {
                "domains":[],
                "end":3814,
                "id":"NZ_CP045030.1.region009_ORF3",
                "start":3526,
                "strand":1
            },
            {
                "domains":[
                    {
                        "bitscore":29.9,
                        "code":"PF03091",
                        "end":114,
                        "start":59
                    }
                ],
                "end":4338,
                "id":"NZ_CP045030.1.region009_ORF4",
                "start":3990,
                "strand":1
            },
            {
                "domains":[
                    {
                        "bitscore":59.8,
                        "code":"PF00293",
                        "end":126,
                        "start":4
                    }
                ],
                "end":4801,
                "id":"NZ_CP045030.1.region009_ORF5",
                "start":4354,
                "strand":1
            },
            {
                "domains":[],
                "end":5261,
                "id":"NZ_CP045030.1.region009_ORF6",
                "start":5000,
                "strand":1
            },
            {
                "domains":[
                    {
                        "bitscore":117.5,
                        "code":"PF00144",
                        "end":324,
                        "start":7
                    }
                ],
                "end":6379,
                "id":"NZ_CP045030.1.region009_ORF7",
                "start":5362,
                "strand":1
            },
            {
                "domains":[],
                "end":6554,
                "id":"NZ_CP045030.1.region009_ORF8",
                "start":6410,
                "strand":1
            },
            {
                "domains":[
                    {
                        "bitscore":92.6,
                        "code":"PF07690",
                        "end":341,
                        "start":11
                    }
                ],
                "end":8043,
                "id":"NZ_CP045030.1.region009_ORF9",
                "start":6834,
                "strand":1
            },
            {
                "domains":[
                    {
                        "bitscore":52.5,
                        "code":"PF00583",
                        "end":116,
                        "start":4
                    }
                ],
                "end":8599,
                "id":"NZ_CP045030.1.region009_ORF10",
                "start":8173,
                "strand":1
            },
            {
                "domains":[
                    {
                        "bitscore":53.3,
                        "code":"PF00293",
                        "end":130,
                        "start":1
                    }
                ],
                "end":9324,
                "id":"NZ_CP045030.1.region009_ORF11",
                "start":8880,
                "strand":1
            }
        ],
        "start":1
    },
    {
        "desc":"24 length=48765 depth=0.51x",
        "end":10261,
        "id":"SJAS00000000.2.24.region001",
        "mibig":false,
        "orfs":[
            {
                "domains":[
                    {
                        "bitscore":55.7,
                        "code":"PF00293",
                        "end":149,
                        "start":20
                    }
                ],
                "end":1486,
                "id":"SJAS00000000.2.24.region001_ORF1",
                "start":985,
                "strand":-1
            },
            {
                "domains":[
                    {
                        "bitscore":36.5,
                        "code":"PF13508",
                        "end":102,
                        "start":5
                    }
                ],
                "end":2088,
                "id":"SJAS00000000.2.24.region001_ORF2",
                "start":1710,
                "strand":-1
            },
            {
                "domains":[
                    {
                        "bitscore":85.9,
                        "code":"PF07690",
                        "end":325,
                        "start":11
                    }
                ],
                "end":3427,
                "id":"SJAS00000000.2.24.region001_ORF3",
                "start":2218,
                "strand":-1
            },
            {
                "domains":[],
                "end":3851,
                "id":"SJAS00000000.2.24.region001_ORF4",
                "start":3707,
                "strand":-1
            },
            {
                "domains":[
                    {
                        "bitscore":117.9,
                        "code":"PF00144",
                        "end":324,
                        "start":7
                    }
                ],
                "end":4899,
                "id":"SJAS00000000.2.24.region001_ORF5",
                "start":3882,
                "strand":-1
            },
            {
                "domains":[],
                "end":5261,
                "id":"SJAS00000000.2.24.region001_ORF6",
                "start":5000,
                "strand":-1
            },
            {
                "domains":[
                    {
                        "bitscore":59.6,
                        "code":"PF00293",
                        "end":126,
                        "start":4
                    }
                ],
                "end":5907,
                "id":"SJAS00000000.2.24.region001_ORF7",
                "start":5460,
                "strand":-1
            },
            {
                "domains":[
                    {
                        "bitscore":29.9,
                        "code":"PF03091",
                        "end":114,
                        "start":59
                    }
                ],
                "end":6271,
                "id":"SJAS00000000.2.24.region001_ORF8",
                "start":5923,
                "strand":-1
            },
            {
                "domains":[
                    {
                        "bitscore":40.0,
                        "code":"PF00583",
                        "end":135,
                        "start":13
                    }
                ],
                "end":6760,
                "id":"SJAS00000000.2.24.region001_ORF9",
                "start":6301,
                "strand":-1
            },
            {
                "domains":[
                    {
                        "bitscore":211.5,
                        "code":"PF01156",
                        "end":300,
                        "start":4
                    }
                ],
                "end":7761,
                "id":"SJAS00000000.2.24.region001_ORF10",
                "start":6837,
                "strand":-1
            },
            {
                "domains":[
                    {
                        "bitscore":100.9,
                        "code":"PF01270",
                        "end":444,
                        "start":83
                    }
                ],
                "end":9336,
                "id":"SJAS00000000.2.24.region001_ORF11",
                "start":7923,
                "strand":-1
            }
        ],
        "start":1
    },
    {
        "desc":"5 length=421235 depth=1.01x",
        "end":23507,
        "id":"SJAS00000000.2.5.region001",
        "mibig":false,
        "orfs":[
            {
                "domains":[],
                "end":1155,
                "id":"SJAS00000000.2.5.region001_ORF1",
                "start":558,
                "strand":-1
            },
            {
                "domains":[],
                "end":1944,
                "id":"SJAS00000000.2.5.region001_ORF2",
                "start":1581,
                "strand":-1
            },
            {
                "domains":[
                    {
                        "bitscore":102.6,
                        "code":"PF13121",
                        "end":56,
                        "start":17
                    }
                ],
                "end":2257,
                "id":"SJAS00000000.2.5.region001_ORF3",
                "start":2074,
                "strand":-1
            },
            {
                "domains":[],
                "end":2663,
                "id":"SJAS00000000.2.5.region001_ORF4",
                "start":2285,
                "strand":-1
            },
            {
                "domains":[
                    {
                        "bitscore":63.3,
                        "code":"PF01381",
                        "end":59,
                        "start":5
                    }
                ],
                "end":2875,
                "id":"SJAS00000000.2.5.region001_ORF5",
                "start":2665,
                "strand":-1
            },
            {
                "domains":[
                    {
                        "bitscore":211.6,
                        "code":"PF00676",
                        "end":528,
                        "start":195
                    },
                    {
                        "bitscore":185.4,
                        "code":"PF02779",
                        "end":787,
                        "start":588
                    },
                    {
                        "bitscore":125.2,
                        "code":"PF16870",
                        "end":937,
                        "start":790
                    }
                ],
                "end":6566,
                "id":"SJAS00000000.2.5.region001_ORF6",
                "start":3698,
                "strand":1
            },
            {
                "domains":[
                    {
                        "bitscore":70.9,
                        "code":"PF00364",
                        "end":75,
                        "start":2
                    },
                    {
                        "bitscore":46.0,
                        "code":"PF02817",
                        "end":159,
                        "start":124
                    },
                    {
                        "bitscore":270.4,
                        "code":"PF00198",
                        "end":417,
                        "start":186
                    }
                ],
                "end":7959,
                "id":"SJAS00000000.2.5.region001_ORF7",
                "start":6699,
                "strand":1
            },
            {
                "domains":[],
                "end":10004,
                "id":"SJAS00000000.2.5.region001_ORF8",
                "start":8084,
                "strand":1
            },
            {
                "domains":[
                    {
                        "bitscore":281.5,
                        "code":"PF02624",
                        "end":605,
                        "start":265
                    }
                ],
                "end":11950,
                "id":"SJAS00000000.2.5.region001_ORF9",
                "start":10000,
                "strand":1
            },
            {
                "domains":[
                    {
                        "bitscore":37.1,
                        "code":"PF00881",
                        "end":500,
                        "start":322
                    }
                ],
                "end":13507,
                "id":"SJAS00000000.2.5.region001_ORF10",
                "start":11965,
                "strand":1
            },
            {
                "domains":[
                    {
                        "bitscore":177.2,
                        "code":"PF13048",
                        "end":127,
                        "start":4
                    }
                ],
                "end":13948,
                "id":"SJAS00000000.2.5.region001_ORF11",
                "start":13537,
                "strand":-1
            },
            {
                "domains":[
                    {
                        "bitscore":40.7,
                        "code":"PF00583",
                        "end":137,
                        "start":16
                    }
                ],
                "end":14583,
                "id":"SJAS00000000.2.5.region001_ORF12",
                "start":14094,
                "strand":-1
            },
            {
                "domains":[
                    {
                        "bitscore":55.7,
                        "code":"PF02852",
                        "end":435,
                        "start":328
                    },
                    {
                        "bitscore":212.4,
                        "code":"PF07992",
                        "end":307,
                        "start":1
                    }
                ],
                "end":16019,
                "id":"SJAS00000000.2.5.region001_ORF13",
                "start":14684,
                "strand":-1
            },
            {
                "domains":[],
                "end":16648,
                "id":"SJAS00000000.2.5.region001_ORF14",
                "start":16216,
                "strand":1
            },
            {
                "domains":[
                    {
                        "bitscore":79.1,
                        "code":"PF13308",
                        "end":411,
                        "start":331
                    }
                ],
                "end":17927,
                "id":"SJAS00000000.2.5.region001_ORF15",
                "start":16691,
                "strand":-1
            },
            {
                "domains":[
                    {
                        "bitscore":27.4,
                        "code":"PF13240",
                        "end":24,
                        "start":2
                    }
                ],
                "end":18732,
                "id":"SJAS00000000.2.5.region001_ORF16",
                "start":17946,
                "strand":-1
            },
            {
                "domains":[],
                "end":19762,
                "id":"SJAS00000000.2.5.region001_ORF17",
                "start":18928,
                "strand":1
            },
            {
                "domains":[
                    {
                        "bitscore":253.3,
                        "code":"PF10042",
                        "end":213,
                        "start":1
                    }
                ],
                "end":20460,
                "id":"SJAS00000000.2.5.region001_ORF18",
                "start":19776,
                "strand":-1
            },
            {
                "domains":[
                    {
                        "bitscore":46.6,
                        "code":"PF01385",
                        "end":267,
                        "start":157
                    },
                    {
                        "bitscore":75.4,
                        "code":"PF07282",
                        "end":359,
                        "start":289
                    }
                ],
                "end":21824,
                "id":"SJAS00000000.2.5.region001_ORF19",
                "start":20708,
                "strand":1
            }
        ],
        "start":1
    }
];
dataLoaded('bs_data');
```
