## Supplementary material for "Delving into the *Bacillus cereus* group biosynthetic gene clusters cosmos: a comparative-genomics-based classification framework": antiSMASH profiles + BIG-SCAPE output: bs_networks.js

```
var bs_similarity=[
    [
        1.0
    ],
    [
        0.0,
        1.0
    ],
    [
        0.0,
        0.0,
        1.0
    ],
    [
        0.0,
        0.0,
        0.0,
        1.0
    ],
    [
        0.0,
        0.0,
        0.0,
        0.0,
        1.0
    ],
    [
        0.0,
        0.0,
        0.0,
        0.0,
        0.0,
        1.0
    ],
    [
        0.0,
        0.0,
        0.852,
        0.0,
        0.0,
        0.0,
        1.0
    ],
    [
        0.0,
        0.858,
        0.0,
        0.0,
        0.0,
        0.0,
        0.0,
        1.0
    ],
    [
        0.0,
        0.857,
        0.0,
        0.0,
        0.0,
        0.0,
        0.0,
        0.994,
        1.0
    ],
    [
        0.0,
        0.0,
        0.888,
        0.0,
        0.0,
        0.0,
        0.887,
        0.0,
        0.0,
        1.0
    ],
    [
        0.0,
        0.0,
        0.0,
        0.0,
        0.0,
        0.886,
        0.0,
        0.0,
        0.0,
        0.0,
        1.0
    ],
    [
        0.0,
        0.893,
        0.0,
        0.0,
        0.0,
        0.0,
        0.0,
        0.876,
        0.881,
        0.0,
        0.0,
        1.0
    ],
    [
        0.0,
        0.0,
        0.0,
        0.0,
        0.0,
        0.0,
        0.0,
        0.0,
        0.0,
        0.0,
        0.0,
        0.0,
        1.0
    ],
    [
        0.0,
        0.0,
        0.0,
        0.0,
        0.0,
        0.787,
        0.0,
        0.0,
        0.0,
        0.0,
        0.901,
        0.0,
        0.0,
        1.0
    ],
    [
        0.0,
        0.834,
        0.0,
        0.0,
        0.0,
        0.0,
        0.0,
        0.819,
        0.823,
        0.0,
        0.0,
        0.929,
        0.0,
        0.0,
        1.0
    ],
    [
        0.0,
        0.0,
        0.0,
        0.0,
        0.0,
        0.0,
        0.0,
        0.0,
        0.0,
        0.0,
        0.0,
        0.0,
        0.798,
        0.0,
        0.0,
        1.0
    ],
    [
        0.0,
        0.0,
        0.0,
        0.0,
        0.0,
        0.702,
        0.0,
        0.0,
        0.0,
        0.0,
        0.786,
        0.0,
        0.0,
        0.711,
        0.0,
        0.0,
        1.0
    ],
    [
        0.0,
        0.0,
        0.0,
        0.0,
        0.0,
        0.787,
        0.0,
        0.0,
        0.0,
        0.0,
        0.901,
        0.0,
        0.0,
        1.0,
        0.0,
        0.0,
        0.0,
        1.0
    ],
    [
        0.0,
        0.0,
        0.0,
        0.0,
        0.0,
        0.0,
        0.0,
        0.0,
        0.0,
        0.0,
        0.0,
        0.0,
        1.0,
        0.0,
        0.0,
        0.798,
        0.0,
        0.0,
        1.0
    ],
    [
        0.0,
        0.893,
        0.0,
        0.0,
        0.0,
        0.0,
        0.0,
        0.876,
        0.881,
        0.0,
        0.0,
        1.0,
        0.0,
        0.0,
        0.97,
        0.0,
        0.0,
        0.0,
        0.0,
        1.0
    ],
    [
        0.0,
        0.983,
        0.0,
        0.0,
        0.0,
        0.0,
        0.0,
        0.82,
        0.824,
        0.0,
        0.0,
        0.929,
        0.0,
        0.0,
        0.864,
        0.0,
        0.0,
        0.0,
        0.0,
        0.929,
        1.0
    ],
    [
        0.0,
        0.0,
        0.0,
        0.0,
        0.0,
        0.0,
        0.0,
        0.0,
        0.0,
        0.0,
        0.0,
        0.0,
        0.0,
        0.0,
        0.0,
        0.0,
        0.0,
        0.0,
        0.0,
        0.0,
        0.0,
        1.0
    ],
    [
        0.702,
        0.0,
        0.0,
        0.0,
        0.0,
        0.847,
        0.0,
        0.0,
        0.0,
        0.0,
        0.932,
        0.0,
        0.0,
        0.862,
        0.0,
        0.0,
        0.765,
        0.862,
        0.0,
        0.0,
        0.0,
        0.0,
        1.0
    ],
    [
        0.0,
        0.885,
        0.0,
        0.0,
        0.0,
        0.0,
        0.0,
        0.874,
        0.878,
        0.0,
        0.0,
        0.987,
        0.0,
        0.0,
        0.966,
        0.0,
        0.0,
        0.0,
        0.0,
        0.987,
        0.889,
        0.0,
        0.0,
        1.0
    ],
    [
        0.0,
        0.0,
        0.886,
        0.0,
        0.0,
        0.0,
        0.894,
        0.0,
        0.0,
        0.989,
        0.0,
        0.0,
        0.0,
        0.0,
        0.0,
        0.0,
        0.0,
        0.0,
        0.0,
        0.0,
        0.0,
        0.0,
        0.0,
        0.0,
        1.0
    ],
    [
        0.0,
        0.0,
        0.0,
        0.0,
        0.0,
        0.881,
        0.0,
        0.0,
        0.0,
        0.0,
        0.994,
        0.0,
        0.0,
        0.904,
        0.0,
        0.0,
        0.732,
        0.904,
        0.0,
        0.0,
        0.0,
        0.0,
        0.935,
        0.0,
        0.0,
        1.0
    ],
    [
        0.0,
        0.834,
        0.0,
        0.0,
        0.0,
        0.0,
        0.0,
        0.822,
        0.817,
        0.0,
        0.0,
        0.924,
        0.0,
        0.0,
        0.989,
        0.0,
        0.0,
        0.0,
        0.0,
        0.924,
        0.827,
        0.0,
        0.0,
        0.922,
        0.0,
        0.0,
        1.0
    ],
    [
        0.0,
        0.0,
        0.0,
        0.0,
        0.0,
        0.0,
        0.0,
        0.0,
        0.0,
        0.0,
        0.0,
        0.0,
        0.947,
        0.0,
        0.0,
        0.835,
        0.0,
        0.0,
        0.947,
        0.0,
        0.0,
        0.0,
        0.0,
        0.0,
        0.0,
        0.0,
        0.0,
        1.0
    ],
    [
        0.0,
        0.0,
        0.0,
        0.0,
        0.0,
        0.883,
        0.0,
        0.0,
        0.0,
        0.0,
        0.832,
        0.0,
        0.0,
        0.759,
        0.0,
        0.0,
        0.0,
        0.759,
        0.0,
        0.0,
        0.0,
        0.0,
        0.851,
        0.0,
        0.0,
        0.835,
        0.0,
        0.0,
        1.0
    ],
    [
        0.0,
        0.855,
        0.0,
        0.0,
        0.0,
        0.0,
        0.0,
        0.794,
        0.789,
        0.0,
        0.0,
        0.889,
        0.0,
        0.0,
        0.95,
        0.0,
        0.0,
        0.0,
        0.0,
        0.889,
        0.849,
        0.0,
        0.0,
        0.89,
        0.0,
        0.0,
        0.954,
        0.0,
        0.0,
        1.0
    ],
    [
        0.0,
        0.0,
        0.0,
        0.0,
        0.0,
        0.0,
        0.0,
        0.0,
        0.0,
        0.0,
        0.0,
        0.0,
        0.951,
        0.0,
        0.0,
        0.837,
        0.0,
        0.0,
        0.951,
        0.0,
        0.0,
        0.0,
        0.0,
        0.0,
        0.0,
        0.0,
        0.0,
        0.992,
        0.0,
        0.0,
        1.0
    ],
    [
        0.0,
        0.0,
        0.0,
        0.0,
        0.0,
        0.855,
        0.0,
        0.0,
        0.0,
        0.0,
        0.939,
        0.0,
        0.0,
        0.866,
        0.0,
        0.0,
        0.779,
        0.866,
        0.0,
        0.0,
        0.0,
        0.0,
        0.978,
        0.0,
        0.0,
        0.943,
        0.0,
        0.0,
        0.8,
        0.0,
        0.0,
        1.0
    ],
    [
        0.0,
        0.0,
        0.0,
        0.0,
        0.0,
        0.0,
        0.0,
        0.0,
        0.0,
        0.0,
        0.0,
        0.0,
        0.0,
        0.0,
        0.0,
        0.0,
        0.0,
        0.0,
        0.0,
        0.0,
        0.0,
        0.0,
        0.0,
        0.0,
        0.0,
        0.0,
        0.0,
        0.0,
        0.0,
        0.0,
        0.0,
        0.0,
        1.0
    ],
    [
        0.0,
        0.856,
        0.0,
        0.0,
        0.0,
        0.0,
        0.0,
        0.988,
        0.994,
        0.0,
        0.0,
        0.93,
        0.0,
        0.0,
        0.938,
        0.0,
        0.0,
        0.0,
        0.0,
        0.93,
        0.858,
        0.0,
        0.0,
        0.956,
        0.0,
        0.0,
        0.93,
        0.0,
        0.0,
        0.89,
        0.0,
        0.0,
        0.0,
        1.0
    ],
    [
        0.0,
        0.0,
        0.0,
        0.0,
        0.0,
        0.0,
        0.0,
        0.0,
        0.0,
        0.0,
        0.0,
        0.0,
        0.999,
        0.0,
        0.0,
        0.799,
        0.0,
        0.0,
        0.999,
        0.0,
        0.0,
        0.0,
        0.0,
        0.0,
        0.0,
        0.0,
        0.0,
        0.947,
        0.0,
        0.0,
        0.952,
        0.0,
        0.0,
        0.0,
        1.0
    ],
    [
        0.0,
        0.0,
        0.0,
        0.0,
        0.0,
        0.811,
        0.0,
        0.0,
        0.0,
        0.0,
        0.926,
        0.0,
        0.0,
        0.833,
        0.0,
        0.0,
        0.0,
        0.833,
        0.0,
        0.0,
        0.0,
        0.0,
        0.861,
        0.0,
        0.0,
        0.92,
        0.0,
        0.0,
        0.711,
        0.0,
        0.0,
        0.871,
        0.0,
        0.0,
        0.0,
        1.0
    ],
    [
        0.0,
        0.0,
        0.0,
        0.0,
        0.0,
        0.0,
        0.0,
        0.0,
        0.0,
        0.0,
        0.0,
        0.0,
        0.0,
        0.0,
        0.0,
        0.0,
        0.0,
        0.0,
        0.0,
        0.0,
        0.0,
        0.0,
        0.0,
        0.0,
        0.0,
        0.0,
        0.0,
        0.0,
        0.0,
        0.0,
        0.0,
        0.0,
        0.0,
        0.0,
        0.0,
        0.0,
        1.0
    ],
    [
        0.0,
        0.0,
        0.0,
        0.0,
        0.0,
        0.854,
        0.0,
        0.0,
        0.0,
        0.0,
        0.938,
        0.0,
        0.0,
        0.866,
        0.0,
        0.0,
        0.779,
        0.866,
        0.0,
        0.0,
        0.0,
        0.0,
        0.978,
        0.0,
        0.0,
        0.942,
        0.0,
        0.0,
        0.8,
        0.0,
        0.0,
        0.998,
        0.0,
        0.0,
        0.0,
        0.87,
        0.0,
        1.0
    ],
    [
        0.0,
        0.0,
        0.904,
        0.0,
        0.0,
        0.0,
        0.877,
        0.0,
        0.0,
        0.976,
        0.0,
        0.0,
        0.0,
        0.0,
        0.0,
        0.0,
        0.0,
        0.0,
        0.0,
        0.0,
        0.0,
        0.0,
        0.0,
        0.0,
        0.978,
        0.0,
        0.0,
        0.0,
        0.0,
        0.0,
        0.0,
        0.0,
        0.0,
        0.0,
        0.0,
        0.0,
        0.0,
        0.0,
        1.0
    ],
    [
        0.0,
        0.769,
        0.0,
        0.0,
        0.0,
        0.0,
        0.0,
        0.819,
        0.824,
        0.0,
        0.0,
        0.847,
        0.0,
        0.0,
        0.931,
        0.0,
        0.0,
        0.0,
        0.0,
        0.847,
        0.767,
        0.0,
        0.0,
        0.863,
        0.0,
        0.0,
        0.925,
        0.0,
        0.0,
        0.885,
        0.0,
        0.0,
        0.0,
        0.822,
        0.0,
        0.0,
        0.0,
        0.0,
        0.0,
        1.0
    ],
    [
        0.0,
        0.0,
        0.0,
        0.0,
        0.0,
        0.0,
        0.0,
        0.0,
        0.0,
        0.0,
        0.0,
        0.0,
        0.0,
        0.0,
        0.0,
        0.0,
        0.0,
        0.0,
        0.0,
        0.0,
        0.0,
        0.0,
        0.0,
        0.0,
        0.0,
        0.0,
        0.0,
        0.0,
        0.0,
        0.0,
        0.0,
        0.0,
        0.0,
        0.0,
        0.0,
        0.0,
        0.0,
        0.0,
        0.0,
        0.0,
        1.0
    ],
    [
        0.0,
        0.0,
        0.0,
        0.0,
        0.0,
        0.0,
        0.0,
        0.0,
        0.0,
        0.0,
        0.0,
        0.0,
        0.0,
        0.0,
        0.0,
        0.0,
        0.0,
        0.0,
        0.0,
        0.0,
        0.0,
        0.0,
        0.0,
        0.0,
        0.0,
        0.0,
        0.0,
        0.0,
        0.0,
        0.0,
        0.0,
        0.0,
        0.876,
        0.0,
        0.0,
        0.0,
        0.0,
        0.0,
        0.0,
        0.0,
        0.0,
        1.0
    ],
    [
        0.0,
        0.905,
        0.0,
        0.0,
        0.0,
        0.0,
        0.0,
        0.873,
        0.872,
        0.0,
        0.0,
        0.984,
        0.0,
        0.0,
        0.975,
        0.0,
        0.0,
        0.0,
        0.0,
        0.984,
        0.895,
        0.0,
        0.0,
        0.973,
        0.0,
        0.0,
        0.974,
        0.0,
        0.0,
        0.936,
        0.0,
        0.0,
        0.0,
        0.871,
        0.0,
        0.0,
        0.0,
        0.0,
        0.0,
        0.952,
        0.0,
        0.0,
        1.0
    ],
    [
        0.0,
        0.0,
        0.904,
        0.0,
        0.0,
        0.0,
        0.877,
        0.0,
        0.0,
        0.976,
        0.0,
        0.0,
        0.0,
        0.0,
        0.0,
        0.0,
        0.0,
        0.0,
        0.0,
        0.0,
        0.0,
        0.0,
        0.0,
        0.0,
        0.978,
        0.0,
        0.0,
        0.0,
        0.0,
        0.0,
        0.0,
        0.0,
        0.0,
        0.0,
        0.0,
        0.0,
        0.0,
        0.0,
        1.0,
        0.0,
        0.0,
        0.0,
        0.0,
        1.0
    ],
    [
        0.989,
        0.0,
        0.0,
        0.0,
        0.0,
        0.731,
        0.0,
        0.0,
        0.0,
        0.0,
        0.816,
        0.0,
        0.0,
        0.747,
        0.0,
        0.0,
        0.0,
        0.747,
        0.0,
        0.0,
        0.0,
        0.0,
        0.874,
        0.0,
        0.0,
        0.82,
        0.0,
        0.0,
        0.0,
        0.0,
        0.0,
        0.858,
        0.0,
        0.0,
        0.0,
        0.745,
        0.0,
        0.858,
        0.0,
        0.0,
        0.0,
        0.0,
        0.0,
        0.0,
        1.0
    ],
    [
        0.0,
        0.0,
        0.0,
        0.0,
        0.0,
        0.0,
        0.0,
        0.0,
        0.0,
        0.0,
        0.0,
        0.0,
        0.0,
        0.0,
        0.0,
        0.0,
        0.0,
        0.0,
        0.0,
        0.0,
        0.0,
        0.0,
        0.0,
        0.0,
        0.0,
        0.0,
        0.0,
        0.0,
        0.0,
        0.0,
        0.0,
        0.0,
        0.0,
        0.0,
        0.0,
        0.0,
        0.0,
        0.0,
        0.0,
        0.0,
        0.0,
        0.0,
        0.0,
        0.0,
        0.0,
        1.0
    ],
    [
        0.0,
        0.843,
        0.0,
        0.0,
        0.0,
        0.0,
        0.0,
        0.928,
        0.933,
        0.0,
        0.0,
        0.893,
        0.0,
        0.0,
        0.872,
        0.0,
        0.0,
        0.0,
        0.0,
        0.893,
        0.849,
        0.0,
        0.0,
        0.905,
        0.0,
        0.0,
        0.865,
        0.0,
        0.0,
        0.895,
        0.0,
        0.0,
        0.0,
        0.93,
        0.0,
        0.0,
        0.0,
        0.0,
        0.0,
        0.929,
        0.0,
        0.0,
        0.881,
        0.0,
        0.0,
        0.0,
        1.0
    ],
    [
        0.0,
        0.0,
        0.886,
        0.0,
        0.0,
        0.0,
        0.894,
        0.0,
        0.0,
        0.989,
        0.0,
        0.0,
        0.0,
        0.0,
        0.0,
        0.0,
        0.0,
        0.0,
        0.0,
        0.0,
        0.0,
        0.0,
        0.0,
        0.0,
        0.999,
        0.0,
        0.0,
        0.0,
        0.0,
        0.0,
        0.0,
        0.0,
        0.0,
        0.0,
        0.0,
        0.0,
        0.0,
        0.0,
        0.978,
        0.0,
        0.0,
        0.0,
        0.0,
        0.978,
        0.0,
        0.0,
        0.0,
        1.0
    ],
    [
        0.0,
        0.0,
        0.0,
        0.0,
        0.0,
        0.785,
        0.0,
        0.0,
        0.0,
        0.0,
        0.888,
        0.0,
        0.0,
        0.802,
        0.0,
        0.0,
        0.0,
        0.802,
        0.0,
        0.0,
        0.0,
        0.0,
        0.834,
        0.0,
        0.0,
        0.883,
        0.0,
        0.0,
        0.0,
        0.0,
        0.0,
        0.841,
        0.0,
        0.0,
        0.0,
        0.824,
        0.0,
        0.841,
        0.0,
        0.0,
        0.0,
        0.0,
        0.0,
        0.0,
        0.0,
        0.0,
        0.0,
        0.0,
        1.0
    ],
    [
        0.0,
        0.0,
        0.0,
        0.0,
        0.0,
        0.0,
        0.0,
        0.0,
        0.0,
        0.0,
        0.0,
        0.0,
        0.0,
        0.0,
        0.0,
        0.0,
        0.0,
        0.0,
        0.0,
        0.0,
        0.0,
        0.0,
        0.0,
        0.0,
        0.0,
        0.0,
        0.0,
        0.0,
        0.0,
        0.0,
        0.0,
        0.0,
        0.0,
        0.0,
        0.0,
        0.0,
        0.0,
        0.0,
        0.0,
        0.0,
        0.0,
        0.0,
        0.0,
        0.0,
        0.0,
        0.0,
        0.0,
        0.0,
        0.0,
        1.0
    ],
    [
        0.0,
        0.0,
        0.0,
        0.0,
        0.0,
        0.787,
        0.0,
        0.0,
        0.0,
        0.0,
        0.901,
        0.0,
        0.0,
        1.0,
        0.0,
        0.0,
        0.0,
        1.0,
        0.0,
        0.0,
        0.0,
        0.0,
        0.862,
        0.0,
        0.0,
        0.904,
        0.0,
        0.0,
        0.708,
        0.0,
        0.0,
        0.866,
        0.0,
        0.0,
        0.0,
        0.833,
        0.0,
        0.866,
        0.0,
        0.0,
        0.0,
        0.0,
        0.0,
        0.0,
        0.0,
        0.0,
        0.0,
        0.0,
        0.802,
        0.0,
        1.0
    ],
    [
        0.0,
        0.0,
        0.0,
        0.0,
        0.0,
        0.0,
        0.0,
        0.0,
        0.0,
        0.0,
        0.0,
        0.0,
        1.0,
        0.0,
        0.0,
        0.798,
        0.0,
        0.0,
        1.0,
        0.0,
        0.0,
        0.0,
        0.0,
        0.0,
        0.0,
        0.0,
        0.0,
        0.947,
        0.0,
        0.0,
        0.951,
        0.0,
        0.0,
        0.0,
        0.999,
        0.0,
        0.0,
        0.0,
        0.0,
        0.0,
        0.0,
        0.0,
        0.0,
        0.0,
        0.0,
        0.0,
        0.0,
        0.0,
        0.0,
        0.0,
        0.0,
        1.0
    ],
    [
        0.0,
        0.893,
        0.0,
        0.0,
        0.0,
        0.0,
        0.0,
        0.876,
        0.881,
        0.0,
        0.0,
        1.0,
        0.0,
        0.0,
        0.97,
        0.0,
        0.0,
        0.0,
        0.0,
        1.0,
        0.895,
        0.0,
        0.0,
        0.987,
        0.0,
        0.0,
        0.965,
        0.0,
        0.0,
        0.925,
        0.0,
        0.0,
        0.0,
        0.879,
        0.0,
        0.0,
        0.0,
        0.0,
        0.0,
        0.887,
        0.0,
        0.0,
        0.984,
        0.0,
        0.0,
        0.0,
        0.855,
        0.0,
        0.0,
        0.0,
        0.0,
        0.0,
        1.0
    ],
    [
        0.0,
        0.893,
        0.0,
        0.0,
        0.0,
        0.0,
        0.0,
        0.876,
        0.881,
        0.0,
        0.0,
        1.0,
        0.0,
        0.0,
        0.97,
        0.0,
        0.0,
        0.0,
        0.0,
        1.0,
        0.895,
        0.0,
        0.0,
        0.987,
        0.0,
        0.0,
        0.965,
        0.0,
        0.0,
        0.925,
        0.0,
        0.0,
        0.0,
        0.879,
        0.0,
        0.0,
        0.0,
        0.0,
        0.0,
        0.887,
        0.0,
        0.0,
        0.984,
        0.0,
        0.0,
        0.0,
        0.855,
        0.0,
        0.0,
        0.0,
        0.0,
        0.0,
        1.0,
        1.0
    ],
    [
        0.0,
        0.0,
        0.0,
        0.0,
        0.0,
        0.0,
        0.0,
        0.0,
        0.0,
        0.0,
        0.0,
        0.0,
        1.0,
        0.0,
        0.0,
        0.798,
        0.0,
        0.0,
        1.0,
        0.0,
        0.0,
        0.0,
        0.0,
        0.0,
        0.0,
        0.0,
        0.0,
        0.947,
        0.0,
        0.0,
        0.951,
        0.0,
        0.0,
        0.0,
        0.999,
        0.0,
        0.0,
        0.0,
        0.0,
        0.0,
        0.0,
        0.0,
        0.0,
        0.0,
        0.0,
        0.0,
        0.0,
        0.0,
        0.0,
        0.0,
        0.0,
        1.0,
        0.0,
        0.0,
        1.0
    ],
    [
        0.0,
        0.0,
        0.0,
        0.0,
        0.0,
        0.787,
        0.0,
        0.0,
        0.0,
        0.0,
        0.901,
        0.0,
        0.0,
        1.0,
        0.0,
        0.0,
        0.0,
        1.0,
        0.0,
        0.0,
        0.0,
        0.0,
        0.862,
        0.0,
        0.0,
        0.904,
        0.0,
        0.0,
        0.708,
        0.0,
        0.0,
        0.866,
        0.0,
        0.0,
        0.0,
        0.833,
        0.0,
        0.866,
        0.0,
        0.0,
        0.0,
        0.0,
        0.0,
        0.0,
        0.0,
        0.0,
        0.0,
        0.0,
        0.802,
        0.0,
        1.0,
        0.0,
        0.0,
        0.0,
        0.0,
        1.0
    ],
    [
        0.0,
        0.0,
        0.0,
        0.0,
        0.0,
        0.767,
        0.0,
        0.0,
        0.0,
        0.0,
        0.879,
        0.0,
        0.0,
        0.868,
        0.0,
        0.0,
        0.0,
        0.868,
        0.0,
        0.0,
        0.0,
        0.0,
        0.821,
        0.0,
        0.0,
        0.88,
        0.0,
        0.0,
        0.0,
        0.0,
        0.0,
        0.828,
        0.0,
        0.0,
        0.0,
        0.805,
        0.0,
        0.827,
        0.0,
        0.0,
        0.0,
        0.0,
        0.0,
        0.0,
        0.0,
        0.0,
        0.0,
        0.0,
        0.778,
        0.0,
        0.868,
        0.0,
        0.0,
        0.0,
        0.0,
        0.868,
        1.0
    ],
    [
        0.0,
        0.851,
        0.0,
        0.0,
        0.0,
        0.0,
        0.0,
        0.984,
        0.989,
        0.0,
        0.0,
        0.928,
        0.0,
        0.0,
        0.935,
        0.0,
        0.0,
        0.0,
        0.0,
        0.928,
        0.855,
        0.0,
        0.0,
        0.966,
        0.0,
        0.0,
        0.929,
        0.0,
        0.0,
        0.849,
        0.0,
        0.0,
        0.0,
        0.988,
        0.0,
        0.0,
        0.0,
        0.0,
        0.0,
        0.82,
        0.0,
        0.0,
        0.941,
        0.0,
        0.0,
        0.0,
        0.982,
        0.0,
        0.0,
        0.0,
        0.0,
        0.0,
        0.928,
        0.928,
        0.0,
        0.0,
        0.0,
        1.0
    ]
];
var bs_families=[
    {
        "clan":"CLAN_159",
        "id":"FAM_00089",
        "members":[
            0,
            5,
            10,
            13,
            16,
            22,
            25,
            28,
            31,
            37,
            44,
            50,
            55,
            56
        ]
    },
    {
        "clan":"CLAN_011",
        "id":"FAM_00093",
        "members":[
            1,
            7,
            8,
            11,
            14,
            19,
            20,
            23,
            26,
            29,
            33,
            39,
            42,
            46,
            52,
            53,
            57
        ]
    },
    {
        "clan":"CLAN_011",
        "id":"FAM_00158",
        "members":[
            2,
            6,
            9,
            24,
            38,
            43,
            47
        ]
    },
    {
        "clan":"CLAN_011",
        "id":"FAM_00011",
        "members":[
            3
        ]
    },
    {
        "clan":"CLAN_011",
        "id":"FAM_00012",
        "members":[
            4
        ]
    },
    {
        "clan":"CLAN_011",
        "id":"FAM_00062",
        "members":[
            12,
            15,
            18,
            27,
            30,
            34,
            51,
            54
        ]
    },
    {
        "clan":"CLAN_159",
        "id":"FAM_00159",
        "members":[
            17,
            35,
            48
        ]
    },
    {
        "clan":"CLAN_011",
        "id":"FAM_00076",
        "members":[
            21
        ]
    },
    {
        "clan":"CLAN_011",
        "id":"FAM_00113",
        "members":[
            32,
            41
        ]
    },
    {
        "clan":"CLAN_011",
        "id":"FAM_00127",
        "members":[
            36
        ]
    },
    {
        "clan":"CLAN_011",
        "id":"FAM_00137",
        "members":[
            40
        ]
    },
    {
        "clan":"CLAN_011",
        "id":"FAM_00151",
        "members":[
            45
        ]
    },
    {
        "clan":"CLAN_011",
        "id":"FAM_00163",
        "members":[
            49
        ]
    }
];
var bs_families_alignment=[
    {
        "aln":[
            [
                [
                    0,
                    100
                ],
                [
                    -1,
                    100
                ],
                [
                    -1,
                    100
                ],
                [
                    -1,
                    100
                ],
                [
                    -1,
                    100
                ],
                [
                    -1,
                    100
                ],
                [
                    -1,
                    100
                ],
                [
                    -1,
                    100
                ],
                [
                    -1,
                    100
                ],
                [
                    -1,
                    100
                ],
                [
                    -1,
                    100
                ],
                [
                    -1,
                    100
                ]
            ],
            [
                [
                    -1,
                    100
                ],
                [
                    -1,
                    100
                ],
                [
                    -1,
                    100
                ],
                [
                    -1,
                    100
                ],
                [
                    -1,
                    100
                ],
                [
                    -1,
                    100
                ],
                [
                    -1,
                    100
                ],
                [
                    -1,
                    100
                ],
                [
                    -1,
                    100
                ],
                [
                    -1,
                    100
                ],
                [
                    0,
                    -100
                ]
            ],
            [
                [
                    0,
                    100
                ],
                [
                    -1,
                    100
                ],
                [
                    -1,
                    100
                ],
                [
                    -1,
                    100
                ],
                [
                    -1,
                    100
                ],
                [
                    -1,
                    100
                ],
                [
                    -1,
                    100
                ],
                [
                    -1,
                    100
                ],
                [
                    -1,
                    100
                ],
                [
                    -1,
                    100
                ],
                [
                    -1,
                    100
                ]
            ],
            [
                [
                    -1,
                    100
                ],
                [
                    -1,
                    100
                ],
                [
                    -1,
                    100
                ],
                [
                    3,
                    100
                ],
                [
                    -1,
                    100
                ],
                [
                    -1,
                    100
                ],
                [
                    -1,
                    100
                ],
                [
                    -1,
                    100
                ],
                [
                    -1,
                    100
                ],
                [
                    -1,
                    100
                ],
                [
                    -1,
                    100
                ]
            ],
            [
                [
                    -1,
                    100
                ],
                [
                    -1,
                    100
                ],
                [
                    -1,
                    100
                ],
                [
                    -1,
                    100
                ],
                [
                    -1,
                    100
                ],
                [
                    4,
                    100
                ],
                [
                    -1,
                    100
                ],
                [
                    -1,
                    100
                ],
                [
                    -1,
                    100
                ],
                [
                    -1,
                    100
                ],
                [
                    -1,
                    100
                ],
                [
                    -1,
                    100
                ]
            ],
            [
                [
                    0,
                    100
                ],
                [
                    -1,
                    100
                ],
                [
                    -1,
                    100
                ],
                [
                    -1,
                    100
                ],
                [
                    -1,
                    100
                ],
                [
                    -1,
                    100
                ],
                [
                    -1,
                    100
                ],
                [
                    -1,
                    100
                ],
                [
                    -1,
                    100
                ],
                [
                    -1,
                    100
                ],
                [
                    -1,
                    100
                ]
            ],
            [
                [
                    0,
                    0
                ],
                [
                    1,
                    0
                ],
                [
                    2,
                    0
                ],
                [
                    3,
                    0
                ],
                [
                    4,
                    0
                ],
                [
                    5,
                    0
                ],
                [
                    6,
                    0
                ],
                [
                    7,
                    0
                ],
                [
                    8,
                    0
                ],
                [
                    9,
                    0
                ],
                [
                    10,
                    0
                ]
            ],
            [
                [
                    0,
                    100
                ],
                [
                    -1,
                    100
                ],
                [
                    -1,
                    100
                ],
                [
                    -1,
                    100
                ],
                [
                    -1,
                    100
                ],
                [
                    -1,
                    100
                ],
                [
                    -1,
                    100
                ],
                [
                    -1,
                    100
                ],
                [
                    -1,
                    100
                ],
                [
                    -1,
                    100
                ],
                [
                    -1,
                    100
                ]
            ],
            [
                [
                    0,
                    100
                ],
                [
                    -1,
                    100
                ],
                [
                    -1,
                    100
                ],
                [
                    -1,
                    100
                ],
                [
                    -1,
                    100
                ],
                [
                    -1,
                    100
                ],
                [
                    -1,
                    100
                ],
                [
                    -1,
                    100
                ],
                [
                    -1,
                    100
                ],
                [
                    -1,
                    100
                ],
                [
                    -1,
                    100
                ]
            ],
            [
                [
                    -1,
                    100
                ],
                [
                    -1,
                    100
                ],
                [
                    -1,
                    100
                ],
                [
                    -1,
                    100
                ],
                [
                    -1,
                    100
                ],
                [
                    -1,
                    100
                ],
                [
                    -1,
                    100
                ],
                [
                    -1,
                    100
                ],
                [
                    -1,
                    100
                ],
                [
                    -1,
                    100
                ],
                [
                    0,
                    -100
                ]
            ],
            [
                [
                    0,
                    100
                ],
                [
                    -1,
                    100
                ],
                [
                    -1,
                    100
                ],
                [
                    -1,
                    100
                ],
                [
                    -1,
                    100
                ],
                [
                    -1,
                    100
                ],
                [
                    -1,
                    100
                ],
                [
                    -1,
                    100
                ],
                [
                    -1,
                    100
                ],
                [
                    -1,
                    100
                ],
                [
                    -1,
                    100
                ],
                [
                    -1,
                    100
                ]
            ],
            [
                [
                    -1,
                    100
                ],
                [
                    -1,
                    100
                ],
                [
                    -1,
                    100
                ],
                [
                    -1,
                    100
                ],
                [
                    -1,
                    100
                ],
                [
                    -1,
                    100
                ],
                [
                    -1,
                    100
                ],
                [
                    3,
                    -100
                ],
                [
                    -1,
                    100
                ],
                [
                    -1,
                    100
                ],
                [
                    -1,
                    100
                ]
            ],
            [
                [
                    -1,
                    100
                ],
                [
                    -1,
                    100
                ],
                [
                    -1,
                    100
                ],
                [
                    3,
                    100
                ],
                [
                    -1,
                    100
                ],
                [
                    -1,
                    100
                ],
                [
                    -1,
                    100
                ],
                [
                    -1,
                    100
                ],
                [
                    -1,
                    100
                ],
                [
                    -1,
                    100
                ],
                [
                    -1,
                    100
                ]
            ],
            [
                [
                    -1,
                    100
                ],
                [
                    -1,
                    100
                ],
                [
                    -1,
                    100
                ],
                [
                    -1,
                    100
                ],
                [
                    -1,
                    100
                ],
                [
                    -1,
                    100
                ],
                [
                    -1,
                    100
                ],
                [
                    -1,
                    100
                ],
                [
                    -1,
                    100
                ],
                [
                    -1,
                    100
                ],
                [
                    0,
                    -100
                ]
            ]
        ],
        "id":"FAM_00089",
        "newick":"(((((28:0.01492,(37:0.00000,(31:0.00063,16:0.00126):0.00063):0.80:0.00062):0.77:0.01032,44:0.00069):1.00:0.00058,22:0.00381):0.73:0.01598,0:0.00059):1.00:0.01200,((55:0.00000,50:0.00000,13:0.00000):0.00400,(((5:0.00000,10:0.00000):0.98:0.00380,25:0.00000):0.54:0.00126,56:0.00134):0.93:0.00283):1.00:0.04590):0.00000;\n",
        "ref":25,
        "ref_genes":[
            0,
            3,
            4
        ]
    },
    {
        "aln":[
            [
                [
                    -1,
                    100
                ],
                [
                    -1,
                    100
                ],
                [
                    -1,
                    100
                ],
                [
                    -1,
                    100
                ],
                [
                    -1,
                    100
                ],
                [
                    -1,
                    100
                ],
                [
                    -1,
                    100
                ],
                [
                    -1,
                    100
                ],
                [
                    -1,
                    100
                ],
                [
                    -1,
                    100
                ],
                [
                    -1,
                    100
                ],
                [
                    -1,
                    100
                ],
                [
                    11,
                    100
                ],
                [
                    -1,
                    100
                ],
                [
                    -1,
                    100
                ],
                [
                    -1,
                    100
                ],
                [
                    -1,
                    100
                ],
                [
                    -1,
                    100
                ],
                [
                    -1,
                    100
                ],
                [
                    -1,
                    100
                ],
                [
                    -1,
                    100
                ],
                [
                    -1,
                    100
                ]
            ],
            [
                [
                    -1,
                    100
                ],
                [
                    -1,
                    100
                ],
                [
                    -1,
                    100
                ],
                [
                    -1,
                    100
                ],
                [
                    -1,
                    100
                ],
                [
                    -1,
                    100
                ],
                [
                    -1,
                    100
                ],
                [
                    -1,
                    100
                ],
                [
                    -1,
                    100
                ],
                [
                    -1,
                    100
                ],
                [
                    10,
                    -100
                ],
                [
                    -1,
                    100
                ],
                [
                    -1,
                    100
                ],
                [
                    -1,
                    100
                ],
                [
                    -1,
                    100
                ],
                [
                    -1,
                    100
                ],
                [
                    -1,
                    100
                ],
                [
                    -1,
                    100
                ],
                [
                    -1,
                    100
                ]
            ],
            [
                [
                    -1,
                    100
                ],
                [
                    -1,
                    100
                ],
                [
                    -1,
                    100
                ],
                [
                    -1,
                    100
                ],
                [
                    -1,
                    100
                ],
                [
                    -1,
                    100
                ],
                [
                    -1,
                    100
                ],
                [
                    -1,
                    100
                ],
                [
                    10,
                    100
                ],
                [
                    -1,
                    100
                ],
                [
                    -1,
                    100
                ],
                [
                    -1,
                    100
                ],
                [
                    -1,
                    100
                ],
                [
                    -1,
                    100
                ],
                [
                    -1,
                    100
                ],
                [
                    -1,
                    100
                ],
                [
                    -1,
                    100
                ],
                [
                    -1,
                    100
                ],
                [
                    -1,
                    100
                ]
            ],
            [
                [
                    -1,
                    100
                ],
                [
                    -1,
                    100
                ],
                [
                    -1,
                    100
                ],
                [
                    -1,
                    100
                ],
                [
                    -1,
                    100
                ],
                [
                    -1,
                    100
                ],
                [
                    -1,
                    100
                ],
                [
                    -1,
                    100
                ],
                [
                    -1,
                    100
                ],
                [
                    10,
                    100
                ],
                [
                    -1,
                    100
                ],
                [
                    -1,
                    100
                ],
                [
                    -1,
                    100
                ],
                [
                    -1,
                    100
                ],
                [
                    -1,
                    100
                ],
                [
                    -1,
                    100
                ],
                [
                    -1,
                    100
                ],
                [
                    -1,
                    100
                ],
                [
                    -1,
                    100
                ],
                [
                    -1,
                    100
                ]
            ],
            [
                [
                    0,
                    100
                ],
                [
                    -1,
                    100
                ],
                [
                    -1,
                    100
                ],
                [
                    -1,
                    100
                ],
                [
                    -1,
                    100
                ],
                [
                    -1,
                    100
                ],
                [
                    -1,
                    100
                ],
                [
                    -1,
                    100
                ],
                [
                    -1,
                    100
                ],
                [
                    -1,
                    100
                ],
                [
                    -1,
                    100
                ],
                [
                    -1,
                    100
                ],
                [
                    -1,
                    100
                ],
                [
                    -1,
                    100
                ],
                [
                    -1,
                    100
                ],
                [
                    -1,
                    100
                ],
                [
                    -1,
                    100
                ],
                [
                    -1,
                    100
                ],
                [
                    -1,
                    100
                ],
                [
                    -1,
                    100
                ],
                [
                    -1,
                    100
                ]
            ],
            [
                [
                    -1,
                    100
                ],
                [
                    -1,
                    100
                ],
                [
                    -1,
                    100
                ],
                [
                    -1,
                    100
                ],
                [
                    -1,
                    100
                ],
                [
                    -1,
                    100
                ],
                [
                    -1,
                    100
                ],
                [
                    -1,
                    100
                ],
                [
                    -1,
                    100
                ],
                [
                    -1,
                    100
                ],
                [
                    10,
                    -100
                ],
                [
                    -1,
                    100
                ],
                [
                    -1,
                    100
                ],
                [
                    -1,
                    100
                ],
                [
                    -1,
                    100
                ],
                [
                    -1,
                    100
                ],
                [
                    -1,
                    100
                ],
                [
                    -1,
                    100
                ],
                [
                    -1,
                    100
                ],
                [
                    -1,
                    100
                ]
            ],
            [
                [
                    -1,
                    100
                ],
                [
                    -1,
                    100
                ],
                [
                    -1,
                    100
                ],
                [
                    -1,
                    100
                ],
                [
                    -1,
                    100
                ],
                [
                    -1,
                    100
                ],
                [
                    -1,
                    100
                ],
                [
                    -1,
                    100
                ],
                [
                    -1,
                    100
                ],
                [
                    -1,
                    100
                ],
                [
                    -1,
                    100
                ],
                [
                    -1,
                    100
                ],
                [
                    11,
                    100
                ],
                [
                    -1,
                    100
                ],
                [
                    -1,
                    100
                ],
                [
                    -1,
                    100
                ],
                [
                    -1,
                    100
                ],
                [
                    -1,
                    100
                ],
                [
                    -1,
                    100
                ],
                [
                    -1,
                    100
                ],
                [
                    -1,
                    100
                ],
                [
                    -1,
                    100
                ]
            ],
            [
                [
                    0,
                    100
                ],
                [
                    -1,
                    100
                ],
                [
                    -1,
                    100
                ],
                [
                    -1,
                    100
                ],
                [
                    -1,
                    100
                ],
                [
                    -1,
                    100
                ],
                [
                    -1,
                    100
                ],
                [
                    -1,
                    100
                ],
                [
                    -1,
                    100
                ],
                [
                    -1,
                    100
                ],
                [
                    -1,
                    100
                ],
                [
                    -1,
                    100
                ],
                [
                    -1,
                    100
                ],
                [
                    -1,
                    100
                ],
                [
                    -1,
                    100
                ],
                [
                    -1,
                    100
                ],
                [
                    -1,
                    100
                ],
                [
                    -1,
                    100
                ],
                [
                    -1,
                    100
                ],
                [
                    -1,
                    100
                ],
                [
                    -1,
                    100
                ]
            ],
            [
                [
                    0,
                    0
                ],
                [
                    1,
                    0
                ],
                [
                    2,
                    0
                ],
                [
                    3,
                    0
                ],
                [
                    4,
                    0
                ],
                [
                    5,
                    0
                ],
                [
                    6,
                    0
                ],
                [
                    7,
                    0
                ],
                [
                    8,
                    0
                ],
                [
                    9,
                    0
                ],
                [
                    10,
                    0
                ],
                [
                    11,
                    0
                ],
                [
                    12,
                    0
                ],
                [
                    13,
                    0
                ],
                [
                    14,
                    0
                ],
                [
                    15,
                    0
                ],
                [
                    16,
                    0
                ],
                [
                    17,
                    0
                ],
                [
                    18,
                    0
                ],
                [
                    19,
                    0
                ],
                [
                    20,
                    0
                ]
            ],
            [
                [
                    -1,
                    100
                ],
                [
                    -1,
                    100
                ],
                [
                    -1,
                    100
                ],
                [
                    -1,
                    100
                ],
                [
                    -1,
                    100
                ],
                [
                    -1,
                    100
                ],
                [
                    -1,
                    100
                ],
                [
                    -1,
                    100
                ],
                [
                    -1,
                    100
                ],
                [
                    9,
                    100
                ],
                [
                    -1,
                    100
                ],
                [
                    -1,
                    100
                ],
                [
                    -1,
                    100
                ],
                [
                    -1,
                    100
                ],
                [
                    -1,
                    100
                ],
                [
                    -1,
                    100
                ],
                [
                    -1,
                    100
                ],
                [
                    -1,
                    100
                ],
                [
                    -1,
                    100
                ],
                [
                    -1,
                    100
                ],
                [
                    -1,
                    100
                ]
            ],
            [
                [
                    -1,
                    100
                ],
                [
                    -1,
                    100
                ],
                [
                    -1,
                    100
                ],
                [
                    -1,
                    100
                ],
                [
                    -1,
                    100
                ],
                [
                    -1,
                    100
                ],
                [
                    -1,
                    100
                ],
                [
                    -1,
                    100
                ],
                [
                    10,
                    100
                ],
                [
                    -1,
                    100
                ],
                [
                    -1,
                    100
                ],
                [
                    -1,
                    100
                ],
                [
                    -1,
                    100
                ],
                [
                    -1,
                    100
                ],
                [
                    -1,
                    100
                ],
                [
                    -1,
                    100
                ],
                [
                    -1,
                    100
                ],
                [
                    -1,
                    100
                ],
                [
                    -1,
                    100
                ]
            ],
            [
                [
                    -1,
                    100
                ],
                [
                    -1,
                    100
                ],
                [
                    -1,
                    100
                ],
                [
                    -1,
                    100
                ],
                [
                    -1,
                    100
                ],
                [
                    -1,
                    100
                ],
                [
                    -1,
                    100
                ],
                [
                    -1,
                    100
                ],
                [
                    -1,
                    100
                ],
                [
                    -1,
                    100
                ],
                [
                    -1,
                    100
                ],
                [
                    -1,
                    100
                ],
                [
                    7,
                    -100
                ],
                [
                    -1,
                    100
                ],
                [
                    -1,
                    100
                ],
                [
                    -1,
                    100
                ],
                [
                    -1,
                    100
                ],
                [
                    -1,
                    100
                ],
                [
                    -1,
                    100
                ],
                [
                    -1,
                    100
                ]
            ],
            [
                [
                    0,
                    100
                ],
                [
                    -1,
                    100
                ],
                [
                    -1,
                    100
                ],
                [
                    -1,
                    100
                ],
                [
                    -1,
                    100
                ],
                [
                    -1,
                    100
                ],
                [
                    -1,
                    100
                ],
                [
                    -1,
                    100
                ],
                [
                    -1,
                    100
                ],
                [
                    -1,
                    100
                ],
                [
                    -1,
                    100
                ],
                [
                    -1,
                    100
                ],
                [
                    -1,
                    100
                ],
                [
                    -1,
                    100
                ],
                [
                    -1,
                    100
                ],
                [
                    -1,
                    100
                ],
                [
                    -1,
                    100
                ],
                [
                    -1,
                    100
                ],
                [
                    -1,
                    100
                ],
                [
                    -1,
                    100
                ],
                [
                    -1,
                    100
                ],
                [
                    -1,
                    100
                ]
            ],
            [
                [
                    -1,
                    100
                ],
                [
                    -1,
                    100
                ],
                [
                    -1,
                    100
                ],
                [
                    -1,
                    100
                ],
                [
                    -1,
                    100
                ],
                [
                    -1,
                    100
                ],
                [
                    -1,
                    100
                ],
                [
                    -1,
                    100
                ],
                [
                    10,
                    100
                ],
                [
                    -1,
                    100
                ],
                [
                    -1,
                    100
                ],
                [
                    -1,
                    100
                ],
                [
                    -1,
                    100
                ],
                [
                    -1,
                    100
                ],
                [
                    -1,
                    100
                ],
                [
                    -1,
                    100
                ],
                [
                    -1,
                    100
                ],
                [
                    -1,
                    100
                ],
                [
                    -1,
                    100
                ]
            ],
            [
                [
                    -1,
                    100
                ],
                [
                    -1,
                    100
                ],
                [
                    -1,
                    100
                ],
                [
                    -1,
                    100
                ],
                [
                    -1,
                    100
                ],
                [
                    -1,
                    100
                ],
                [
                    -1,
                    100
                ],
                [
                    -1,
                    100
                ],
                [
                    -1,
                    100
                ],
                [
                    -1,
                    100
                ],
                [
                    10,
                    -100
                ],
                [
                    -1,
                    100
                ],
                [
                    -1,
                    100
                ],
                [
                    -1,
                    100
                ],
                [
                    -1,
                    100
                ],
                [
                    -1,
                    100
                ],
                [
                    -1,
                    100
                ],
                [
                    -1,
                    100
                ],
                [
                    -1,
                    100
                ],
                [
                    -1,
                    100
                ]
            ],
            [
                [
                    -1,
                    100
                ],
                [
                    -1,
                    100
                ],
                [
                    -1,
                    100
                ],
                [
                    -1,
                    100
                ],
                [
                    -1,
                    100
                ],
                [
                    -1,
                    100
                ],
                [
                    -1,
                    100
                ],
                [
                    -1,
                    100
                ],
                [
                    -1,
                    100
                ],
                [
                    10,
                    100
                ],
                [
                    -1,
                    100
                ],
                [
                    -1,
                    100
                ],
                [
                    -1,
                    100
                ],
                [
                    -1,
                    100
                ],
                [
                    -1,
                    100
                ],
                [
                    -1,
                    100
                ],
                [
                    -1,
                    100
                ],
                [
                    -1,
                    100
                ],
                [
                    -1,
                    100
                ],
                [
                    -1,
                    100
                ]
            ],
            [
                [
                    -1,
                    100
                ],
                [
                    -1,
                    100
                ],
                [
                    -1,
                    100
                ],
                [
                    -1,
                    100
                ],
                [
                    -1,
                    100
                ],
                [
                    -1,
                    100
                ],
                [
                    -1,
                    100
                ],
                [
                    -1,
                    100
                ],
                [
                    -1,
                    100
                ],
                [
                    -1,
                    100
                ],
                [
                    10,
                    -100
                ],
                [
                    -1,
                    100
                ],
                [
                    -1,
                    100
                ],
                [
                    -1,
                    100
                ],
                [
                    -1,
                    100
                ],
                [
                    -1,
                    100
                ],
                [
                    -1,
                    100
                ],
                [
                    -1,
                    100
                ],
                [
                    -1,
                    100
                ]
            ]
        ],
        "id":"FAM_00093",
        "newick":"((((((14:0.00139,39:0.00000):0.94:0.00232,26:0.00323):0.91:0.00166,1:0.00157):0.00092,42:0.00186):0.65:0.00061,(29:0.00171,20:0.00624):0.28:0.00046):0.75:0.00698,(((8:0.00184,7:0.00093):0.89:0.00178,(((57:0.00139,23:0.00139):0.92:0.00139,46:0.00046):0.99:0.00471,33:0.00504):0.99:0.00466):0.73:0.00053,(53:0.00000,52:0.00000,19:0.00000,11:0.00000):0.00279):1.00:0.00120):0.00000;\n",
        "ref":26,
        "ref_genes":[
            0,
            7,
            9,
            10,
            11
        ]
    },
    {
        "aln":[
            [
                [
                    0,
                    100
                ],
                [
                    -1,
                    100
                ],
                [
                    -1,
                    100
                ],
                [
                    -1,
                    100
                ],
                [
                    -1,
                    100
                ],
                [
                    -1,
                    100
                ],
                [
                    -1,
                    100
                ],
                [
                    -1,
                    100
                ],
                [
                    -1,
                    100
                ]
            ],
            [
                [
                    -1,
                    100
                ],
                [
                    -1,
                    100
                ],
                [
                    -1,
                    100
                ],
                [
                    -1,
                    100
                ],
                [
                    -1,
                    100
                ],
                [
                    -1,
                    100
                ],
                [
                    -1,
                    100
                ],
                [
                    -1,
                    100
                ],
                [
                    -1,
                    100
                ],
                [
                    0,
                    -100
                ]
            ],
            [
                [
                    0,
                    100
                ],
                [
                    -1,
                    100
                ],
                [
                    -1,
                    100
                ],
                [
                    -1,
                    100
                ],
                [
                    -1,
                    100
                ],
                [
                    -1,
                    100
                ],
                [
                    -1,
                    100
                ],
                [
                    -1,
                    100
                ],
                [
                    -1,
                    100
                ]
            ],
            [
                [
                    0,
                    100
                ],
                [
                    -1,
                    100
                ],
                [
                    -1,
                    100
                ],
                [
                    -1,
                    100
                ],
                [
                    -1,
                    100
                ],
                [
                    -1,
                    100
                ],
                [
                    -1,
                    100
                ],
                [
                    -1,
                    100
                ],
                [
                    -1,
                    100
                ]
            ],
            [
                [
                    -1,
                    100
                ],
                [
                    -1,
                    100
                ],
                [
                    -1,
                    100
                ],
                [
                    -1,
                    100
                ],
                [
                    -1,
                    100
                ],
                [
                    -1,
                    100
                ],
                [
                    -1,
                    100
                ],
                [
                    -1,
                    100
                ],
                [
                    -1,
                    100
                ],
                [
                    -1,
                    100
                ],
                [
                    0,
                    -100
                ]
            ],
            [
                [
                    0,
                    100
                ],
                [
                    -1,
                    100
                ],
                [
                    -1,
                    100
                ],
                [
                    -1,
                    100
                ],
                [
                    -1,
                    100
                ],
                [
                    -1,
                    100
                ],
                [
                    -1,
                    100
                ],
                [
                    -1,
                    100
                ],
                [
                    -1,
                    100
                ],
                [
                    -1,
                    100
                ]
            ],
            [
                [
                    0,
                    0
                ],
                [
                    1,
                    0
                ],
                [
                    2,
                    0
                ],
                [
                    3,
                    0
                ],
                [
                    4,
                    0
                ],
                [
                    5,
                    0
                ],
                [
                    6,
                    0
                ],
                [
                    7,
                    0
                ],
                [
                    8,
                    0
                ]
            ]
        ],
        "id":"FAM_00158",
        "newick":"(((6:0.01355,(24:0.00073,47:0.00218):0.87:0.00145):0.00230,9:0.00953):0.90:0.00654,((43:0.00073,38:0.00000):0.86:0.00159,2:0.00569):1.00:0.01670):0.00000;\n",
        "ref":47,
        "ref_genes":[
            0
        ]
    },
    {
        "aln":[
            [
                [
                    0,
                    0
                ],
                [
                    1,
                    0
                ],
                [
                    2,
                    0
                ],
                [
                    3,
                    0
                ],
                [
                    4,
                    0
                ],
                [
                    5,
                    0
                ],
                [
                    6,
                    0
                ],
                [
                    7,
                    0
                ],
                [
                    8,
                    0
                ],
                [
                    9,
                    0
                ],
                [
                    10,
                    0
                ],
                [
                    11,
                    0
                ],
                [
                    12,
                    0
                ],
                [
                    13,
                    0
                ],
                [
                    14,
                    0
                ],
                [
                    15,
                    0
                ]
            ]
        ],
        "id":"FAM_00011",
        "newick":"(3:0.0):0.01;",
        "ref":3,
        "ref_genes":[]
    },
    {
        "aln":[
            [
                [
                    0,
                    0
                ],
                [
                    1,
                    0
                ],
                [
                    2,
                    0
                ],
                [
                    3,
                    0
                ],
                [
                    4,
                    0
                ],
                [
                    5,
                    0
                ],
                [
                    6,
                    0
                ],
                [
                    7,
                    0
                ],
                [
                    8,
                    0
                ],
                [
                    9,
                    0
                ],
                [
                    10,
                    0
                ]
            ]
        ],
        "id":"FAM_00012",
        "newick":"(4:0.0):0.01;",
        "ref":4,
        "ref_genes":[]
    },
    {
        "aln":[
            [
                [
                    -1,
                    100
                ],
                [
                    -1,
                    100
                ],
                [
                    -1,
                    100
                ],
                [
                    -1,
                    100
                ],
                [
                    -1,
                    100
                ],
                [
                    -1,
                    100
                ],
                [
                    -1,
                    100
                ],
                [
                    0,
                    -100
                ]
            ],
            [
                [
                    -1,
                    100
                ],
                [
                    -1,
                    100
                ],
                [
                    -1,
                    100
                ],
                [
                    4,
                    -100
                ],
                [
                    -1,
                    100
                ],
                [
                    -1,
                    100
                ],
                [
                    -1,
                    100
                ],
                [
                    -1,
                    100
                ],
                [
                    -1,
                    100
                ],
                [
                    -1,
                    100
                ],
                [
                    -1,
                    100
                ]
            ],
            [
                [
                    0,
                    0
                ],
                [
                    1,
                    0
                ],
                [
                    2,
                    0
                ],
                [
                    3,
                    0
                ],
                [
                    4,
                    0
                ],
                [
                    5,
                    0
                ],
                [
                    6,
                    0
                ],
                [
                    7,
                    0
                ]
            ],
            [
                [
                    -1,
                    100
                ],
                [
                    -1,
                    100
                ],
                [
                    -1,
                    100
                ],
                [
                    -1,
                    100
                ],
                [
                    -1,
                    100
                ],
                [
                    -1,
                    100
                ],
                [
                    -1,
                    100
                ],
                [
                    0,
                    -100
                ]
            ],
            [
                [
                    -1,
                    100
                ],
                [
                    -1,
                    100
                ],
                [
                    -1,
                    100
                ],
                [
                    -1,
                    100
                ],
                [
                    -1,
                    100
                ],
                [
                    -1,
                    100
                ],
                [
                    -1,
                    100
                ],
                [
                    0,
                    -100
                ]
            ],
            [
                [
                    -1,
                    100
                ],
                [
                    -1,
                    100
                ],
                [
                    -1,
                    100
                ],
                [
                    -1,
                    100
                ],
                [
                    -1,
                    100
                ],
                [
                    -1,
                    100
                ],
                [
                    -1,
                    100
                ],
                [
                    0,
                    -100
                ]
            ],
            [
                [
                    0,
                    100
                ],
                [
                    -1,
                    100
                ],
                [
                    -1,
                    100
                ],
                [
                    -1,
                    100
                ],
                [
                    -1,
                    100
                ],
                [
                    -1,
                    100
                ],
                [
                    -1,
                    100
                ],
                [
                    -1,
                    100
                ]
            ],
            [
                [
                    -1,
                    100
                ],
                [
                    -1,
                    100
                ],
                [
                    -1,
                    100
                ],
                [
                    -1,
                    100
                ],
                [
                    -1,
                    100
                ],
                [
                    -1,
                    100
                ],
                [
                    -1,
                    100
                ],
                [
                    0,
                    -100
                ]
            ]
        ],
        "id":"FAM_00062",
        "newick":"(((27:0.00756,30:0.00502):0.00264,15:0.00454):0.77:0.01137,(34:0.00066,(54:0.00000,51:0.00000,12:0.00000,18:0.00000):0.00209):1.00:0.01948):0.00000;\n",
        "ref":18,
        "ref_genes":[
            0,
            4
        ]
    },
    {
        "aln":[
            [
                [
                    -1,
                    100
                ],
                [
                    -1,
                    100
                ],
                [
                    -1,
                    100
                ],
                [
                    -1,
                    100
                ],
                [
                    -1,
                    100
                ],
                [
                    -1,
                    100
                ],
                [
                    -1,
                    100
                ],
                [
                    4,
                    -100
                ],
                [
                    -1,
                    100
                ],
                [
                    -1,
                    100
                ],
                [
                    -1,
                    100
                ]
            ],
            [
                [
                    -1,
                    100
                ],
                [
                    2,
                    100
                ],
                [
                    -1,
                    100
                ],
                [
                    -1,
                    100
                ],
                [
                    -1,
                    100
                ],
                [
                    -1,
                    100
                ],
                [
                    -1,
                    100
                ],
                [
                    -1,
                    100
                ],
                [
                    -1,
                    100
                ],
                [
                    -1,
                    100
                ],
                [
                    -1,
                    100
                ],
                [
                    -1,
                    100
                ]
            ],
            [
                [
                    0,
                    0
                ],
                [
                    1,
                    0
                ],
                [
                    2,
                    0
                ],
                [
                    3,
                    0
                ],
                [
                    4,
                    0
                ],
                [
                    5,
                    0
                ],
                [
                    6,
                    0
                ],
                [
                    7,
                    0
                ],
                [
                    8,
                    0
                ],
                [
                    9,
                    0
                ],
                [
                    10,
                    0
                ],
                [
                    11,
                    0
                ]
            ]
        ],
        "id":"FAM_00159",
        "newick":"((17:0.00796,48:0.00468):0.04380,35:0.05176):0.00000;\n",
        "ref":48,
        "ref_genes":[
            2,
            4
        ]
    },
    {
        "aln":[
            [
                [
                    0,
                    0
                ],
                [
                    1,
                    0
                ],
                [
                    2,
                    0
                ],
                [
                    3,
                    0
                ],
                [
                    4,
                    0
                ],
                [
                    5,
                    0
                ],
                [
                    6,
                    0
                ],
                [
                    7,
                    0
                ]
            ]
        ],
        "id":"FAM_00076",
        "newick":"(21:0.0):0.01;",
        "ref":21,
        "ref_genes":[]
    },
    {
        "aln":[
            [
                [
                    0,
                    0
                ],
                [
                    1,
                    0
                ],
                [
                    2,
                    0
                ],
                [
                    3,
                    0
                ],
                [
                    4,
                    0
                ],
                [
                    5,
                    0
                ],
                [
                    6,
                    0
                ],
                [
                    7,
                    0
                ],
                [
                    8,
                    0
                ],
                [
                    9,
                    0
                ],
                [
                    10,
                    0
                ],
                [
                    11,
                    0
                ],
                [
                    12,
                    0
                ],
                [
                    13,
                    0
                ],
                [
                    14,
                    0
                ],
                [
                    15,
                    0
                ],
                [
                    16,
                    0
                ],
                [
                    17,
                    0
                ],
                [
                    18,
                    0
                ],
                [
                    19,
                    0
                ],
                [
                    20,
                    0
                ],
                [
                    21,
                    0
                ],
                [
                    22,
                    0
                ],
                [
                    23,
                    0
                ]
            ],
            [
                [
                    -1,
                    100
                ],
                [
                    -1,
                    100
                ],
                [
                    -1,
                    100
                ],
                [
                    -1,
                    100
                ],
                [
                    -1,
                    100
                ],
                [
                    -1,
                    100
                ],
                [
                    -1,
                    100
                ],
                [
                    -1,
                    100
                ],
                [
                    -1,
                    100
                ],
                [
                    -1,
                    100
                ],
                [
                    -1,
                    100
                ],
                [
                    -1,
                    100
                ],
                [
                    -1,
                    100
                ],
                [
                    -1,
                    100
                ],
                [
                    -1,
                    100
                ],
                [
                    -1,
                    100
                ],
                [
                    -1,
                    100
                ],
                [
                    -1,
                    100
                ],
                [
                    -1,
                    100
                ],
                [
                    -1,
                    100
                ],
                [
                    -1,
                    100
                ],
                [
                    -1,
                    100
                ],
                [
                    0,
                    -100
                ]
            ]
        ],
        "id":"FAM_00113",
        "newick":"(32:0.0,41:0.0):0.01;",
        "ref":32,
        "ref_genes":[
            0
        ]
    },
    {
        "aln":[
            [
                [
                    0,
                    0
                ],
                [
                    1,
                    0
                ],
                [
                    2,
                    0
                ],
                [
                    3,
                    0
                ],
                [
                    4,
                    0
                ],
                [
                    5,
                    0
                ],
                [
                    6,
                    0
                ],
                [
                    7,
                    0
                ],
                [
                    8,
                    0
                ],
                [
                    9,
                    0
                ],
                [
                    10,
                    0
                ]
            ]
        ],
        "id":"FAM_00127",
        "newick":"(36:0.0):0.01;",
        "ref":36,
        "ref_genes":[]
    },
    {
        "aln":[
            [
                [
                    0,
                    0
                ],
                [
                    1,
                    0
                ],
                [
                    2,
                    0
                ],
                [
                    3,
                    0
                ],
                [
                    4,
                    0
                ],
                [
                    5,
                    0
                ],
                [
                    6,
                    0
                ],
                [
                    7,
                    0
                ],
                [
                    8,
                    0
                ]
            ]
        ],
        "id":"FAM_00137",
        "newick":"(40:0.0):0.01;",
        "ref":40,
        "ref_genes":[]
    },
    {
        "aln":[
            [
                [
                    0,
                    0
                ],
                [
                    1,
                    0
                ],
                [
                    2,
                    0
                ],
                [
                    3,
                    0
                ],
                [
                    4,
                    0
                ],
                [
                    5,
                    0
                ],
                [
                    6,
                    0
                ],
                [
                    7,
                    0
                ],
                [
                    8,
                    0
                ],
                [
                    9,
                    0
                ],
                [
                    10,
                    0
                ],
                [
                    11,
                    0
                ],
                [
                    12,
                    0
                ],
                [
                    13,
                    0
                ],
                [
                    14,
                    0
                ],
                [
                    15,
                    0
                ],
                [
                    16,
                    0
                ],
                [
                    17,
                    0
                ],
                [
                    18,
                    0
                ],
                [
                    19,
                    0
                ],
                [
                    20,
                    0
                ],
                [
                    21,
                    0
                ],
                [
                    22,
                    0
                ],
                [
                    23,
                    0
                ]
            ]
        ],
        "id":"FAM_00151",
        "newick":"(45:0.0):0.01;",
        "ref":45,
        "ref_genes":[]
    },
    {
        "aln":[
            [
                [
                    0,
                    0
                ],
                [
                    1,
                    0
                ],
                [
                    2,
                    0
                ],
                [
                    3,
                    0
                ],
                [
                    4,
                    0
                ],
                [
                    5,
                    0
                ],
                [
                    6,
                    0
                ],
                [
                    7,
                    0
                ],
                [
                    8,
                    0
                ],
                [
                    9,
                    0
                ],
                [
                    10,
                    0
                ],
                [
                    11,
                    0
                ],
                [
                    12,
                    0
                ]
            ]
        ],
        "id":"FAM_00163",
        "newick":"(49:0.0):0.01;",
        "ref":49,
        "ref_genes":[]
    }
];
var bs_similarity_families=[
    [
        [
            1.0,
            [
                1.0,
                0,
                0
            ],
            [
                1.0,
                0,
                0
            ]
        ]
    ],
    [
        [
            0.01628333029626798,
            [
                0,
                0,
                49
            ],
            [
                0.02881157398223877,
                17,
                141
            ]
        ],
        [
            1.0,
            [
                1.0,
                5,
                5
            ],
            [
                1.0,
                5,
                5
            ]
        ]
    ],
    [
        [
            0.0,
            [
                0,
                0,
                10
            ],
            [
                0.0,
                -1,
                -1
            ]
        ],
        [
            0.003179337798046465,
            [
                0,
                5,
                10
            ],
            [
                0.024291932582855225,
                18,
                38
            ]
        ],
        [
            1.0,
            [
                1.0,
                10,
                10
            ],
            [
                1.0,
                10,
                10
            ]
        ]
    ],
    [
        [
            0.0,
            [
                0,
                0,
                11
            ],
            [
                0.0,
                -1,
                -1
            ]
        ],
        [
            0.0,
            [
                0,
                5,
                11
            ],
            [
                0.0,
                -1,
                -1
            ]
        ],
        [
            0.0,
            [
                0,
                10,
                11
            ],
            [
                0.0,
                -1,
                -1
            ]
        ],
        [
            1.0,
            [
                1.0,
                11,
                11
            ],
            [
                1.0,
                11,
                11
            ]
        ]
    ],
    [
        [
            0.003654531070164272,
            [
                0,
                0,
                12
            ],
            [
                0.051163434982299805,
                12,
                55
            ]
        ],
        [
            0.0,
            [
                0,
                5,
                12
            ],
            [
                0.0,
                -1,
                -1
            ]
        ],
        [
            0.049644640513828824,
            [
                0.04424244165420532,
                10,
                12
            ],
            [
                0.0515323281288147,
                12,
                131
            ]
        ],
        [
            0.03327775001525879,
            [
                0.03327775001525879,
                11,
                12
            ],
            [
                0.03327775001525879,
                11,
                12
            ]
        ],
        [
            1.0,
            [
                1.0,
                12,
                12
            ],
            [
                1.0,
                12,
                12
            ]
        ]
    ],
    [
        [
            0.0,
            [
                0,
                0,
                43
            ],
            [
                0.0,
                -1,
                -1
            ]
        ],
        [
            0.0,
            [
                0,
                5,
                43
            ],
            [
                0.0,
                -1,
                -1
            ]
        ],
        [
            0.5974640564194748,
            [
                0.5264518558979034,
                18,
                54
            ],
            [
                0.6252567172050476,
                32,
                43
            ]
        ],
        [
            0.0,
            [
                0,
                11,
                43
            ],
            [
                0.0,
                -1,
                -1
            ]
        ],
        [
            0.050749681890010834,
            [
                0.050280094146728516,
                12,
                43
            ],
            [
                0.0515323281288147,
                12,
                54
            ]
        ],
        [
            1.0,
            [
                1.0,
                43,
                43
            ],
            [
                1.0,
                43,
                43
            ]
        ]
    ],
    [
        [
            0.8082007203428518,
            [
                0.6016172766685486,
                147,
                159
            ],
            [
                1.0,
                44,
                61
            ]
        ],
        [
            0.016233357728696336,
            [
                0,
                49,
                61
            ],
            [
                0.02690654993057251,
                123,
                141
            ]
        ],
        [
            0.0,
            [
                0,
                10,
                61
            ],
            [
                0.0,
                -1,
                -1
            ]
        ],
        [
            0.0,
            [
                0,
                11,
                61
            ],
            [
                0.0,
                -1,
                -1
            ]
        ],
        [
            0.0,
            [
                0,
                12,
                61
            ],
            [
                0.0,
                -1,
                -1
            ]
        ],
        [
            0.0,
            [
                0,
                43,
                61
            ],
            [
                0.0,
                -1,
                -1
            ]
        ],
        [
            1.0,
            [
                1.0,
                61,
                61
            ],
            [
                1.0,
                61,
                61
            ]
        ]
    ],
    [
        [
            0.0,
            [
                0,
                0,
                76
            ],
            [
                0.0,
                -1,
                -1
            ]
        ],
        [
            0.0,
            [
                0,
                5,
                76
            ],
            [
                0.0,
                -1,
                -1
            ]
        ],
        [
            0.5748277945177895,
            [
                0.5068789124488831,
                18,
                76
            ],
            [
                0.6170006990432739,
                76,
                131
            ]
        ],
        [
            0.0,
            [
                0,
                11,
                76
            ],
            [
                0.0,
                -1,
                -1
            ]
        ],
        [
            0.05372840166091919,
            [
                0.05372840166091919,
                12,
                76
            ],
            [
                0.05372840166091919,
                12,
                76
            ]
        ],
        [
            0.5909448750317097,
            [
                0.5582927465438843,
                43,
                76
            ],
            [
                0.6170006990432739,
                76,
                108
            ]
        ],
        [
            0.0,
            [
                0,
                61,
                76
            ],
            [
                0.0,
                -1,
                -1
            ]
        ],
        [
            1.0,
            [
                1.0,
                76,
                76
            ],
            [
                1.0,
                76,
                76
            ]
        ]
    ],
    [
        [
            0.0,
            [
                0,
                0,
                113
            ],
            [
                0.0,
                -1,
                -1
            ]
        ],
        [
            0.0,
            [
                0,
                5,
                113
            ],
            [
                0.0,
                -1,
                -1
            ]
        ],
        [
            0.0,
            [
                0,
                10,
                113
            ],
            [
                0.0,
                -1,
                -1
            ]
        ],
        [
            0.08415919542312622,
            [
                0.07931303977966309,
                11,
                113
            ],
            [
                0.08900535106658936,
                11,
                139
            ]
        ],
        [
            0.11526042222976685,
            [
                0.10984933376312256,
                12,
                113
            ],
            [
                0.12067151069641113,
                12,
                139
            ]
        ],
        [
            0.0,
            [
                0,
                43,
                113
            ],
            [
                0.0,
                -1,
                -1
            ]
        ],
        [
            0.0,
            [
                0,
                61,
                113
            ],
            [
                0.0,
                -1,
                -1
            ]
        ],
        [
            0.0,
            [
                0,
                76,
                113
            ],
            [
                0.0,
                -1,
                -1
            ]
        ],
        [
            1.0,
            [
                1.0,
                113,
                113
            ],
            [
                1.0,
                113,
                113
            ]
        ]
    ],
    [
        [
            0.0,
            [
                0,
                0,
                127
            ],
            [
                0.0,
                -1,
                -1
            ]
        ],
        [
            0.0,
            [
                0,
                5,
                127
            ],
            [
                0.0,
                -1,
                -1
            ]
        ],
        [
            0.0,
            [
                0,
                10,
                127
            ],
            [
                0.0,
                -1,
                -1
            ]
        ],
        [
            0.03271239995956421,
            [
                0.03271239995956421,
                11,
                127
            ],
            [
                0.03271239995956421,
                11,
                127
            ]
        ],
        [
            0.3042430281639099,
            [
                0.3042430281639099,
                12,
                127
            ],
            [
                0.3042430281639099,
                12,
                127
            ]
        ],
        [
            0.0,
            [
                0,
                43,
                127
            ],
            [
                0.0,
                -1,
                -1
            ]
        ],
        [
            0.0,
            [
                0,
                61,
                127
            ],
            [
                0.0,
                -1,
                -1
            ]
        ],
        [
            0.0,
            [
                0,
                76,
                127
            ],
            [
                0.0,
                -1,
                -1
            ]
        ],
        [
            0.08889728784561157,
            [
                0.06213235855102539,
                113,
                127
            ],
            [
                0.11566221714019775,
                127,
                139
            ]
        ],
        [
            1.0,
            [
                1.0,
                127,
                127
            ],
            [
                1.0,
                127,
                127
            ]
        ]
    ],
    [
        [
            0.029616368668419973,
            [
                0.01952648162841797,
                0,
                137
            ],
            [
                0.03264981508255005,
                44,
                137
            ]
        ],
        [
            0.0,
            [
                0,
                5,
                137
            ],
            [
                0.0,
                -1,
                -1
            ]
        ],
        [
            0.0,
            [
                0,
                10,
                137
            ],
            [
                0.0,
                -1,
                -1
            ]
        ],
        [
            0.03341710567474365,
            [
                0.03341710567474365,
                11,
                137
            ],
            [
                0.03341710567474365,
                11,
                137
            ]
        ],
        [
            0.2891104221343994,
            [
                0.2891104221343994,
                12,
                137
            ],
            [
                0.2891104221343994,
                12,
                137
            ]
        ],
        [
            0.0,
            [
                0,
                43,
                137
            ],
            [
                0.0,
                -1,
                -1
            ]
        ],
        [
            0.0314448873202006,
            [
                0.03084242343902588,
                123,
                137
            ],
            [
                0.03264981508255005,
                61,
                137
            ]
        ],
        [
            0.0,
            [
                0,
                76,
                137
            ],
            [
                0.0,
                -1,
                -1
            ]
        ],
        [
            0.0886983573436737,
            [
                0.06201869249343872,
                113,
                137
            ],
            [
                0.11537802219390869,
                137,
                139
            ]
        ],
        [
            0.29609227180480957,
            [
                0.29609227180480957,
                127,
                137
            ],
            [
                0.29609227180480957,
                127,
                137
            ]
        ],
        [
            1.0,
            [
                1.0,
                137,
                137
            ],
            [
                1.0,
                137,
                137
            ]
        ]
    ],
    [
        [
            0.0,
            [
                0,
                0,
                151
            ],
            [
                0.0,
                -1,
                -1
            ]
        ],
        [
            0.0,
            [
                0,
                5,
                151
            ],
            [
                0.0,
                -1,
                -1
            ]
        ],
        [
            0.0,
            [
                0,
                10,
                151
            ],
            [
                0.0,
                -1,
                -1
            ]
        ],
        [
            0.024570345878601074,
            [
                0.024570345878601074,
                11,
                151
            ],
            [
                0.024570345878601074,
                11,
                151
            ]
        ],
        [
            0.06543934345245361,
            [
                0.06543934345245361,
                12,
                151
            ],
            [
                0.06543934345245361,
                12,
                151
            ]
        ],
        [
            0.0,
            [
                0,
                43,
                151
            ],
            [
                0.0,
                -1,
                -1
            ]
        ],
        [
            0.0,
            [
                0,
                61,
                151
            ],
            [
                0.0,
                -1,
                -1
            ]
        ],
        [
            0.0,
            [
                0,
                76,
                151
            ],
            [
                0.0,
                -1,
                -1
            ]
        ],
        [
            0.051767200231552124,
            [
                0.047762393951416016,
                113,
                151
            ],
            [
                0.05577200651168823,
                139,
                151
            ]
        ],
        [
            0.06430995464324951,
            [
                0.06430995464324951,
                127,
                151
            ],
            [
                0.06430995464324951,
                127,
                151
            ]
        ],
        [
            0.06563162803649902,
            [
                0.06563162803649902,
                137,
                151
            ],
            [
                0.06563162803649902,
                137,
                151
            ]
        ],
        [
            1.0,
            [
                1.0,
                151,
                151
            ],
            [
                1.0,
                151,
                151
            ]
        ]
    ],
    [
        [
            0.0,
            [
                0,
                0,
                163
            ],
            [
                0.0,
                -1,
                -1
            ]
        ],
        [
            0.0,
            [
                0,
                5,
                163
            ],
            [
                0.0,
                -1,
                -1
            ]
        ],
        [
            0.03994013581957136,
            [
                0.03727996349334717,
                18,
                163
            ],
            [
                0.04147547483444214,
                131,
                163
            ]
        ],
        [
            0.09138500690460205,
            [
                0.09138500690460205,
                11,
                163
            ],
            [
                0.09138500690460205,
                11,
                163
            ]
        ],
        [
            0.3167273998260498,
            [
                0.3167273998260498,
                12,
                163
            ],
            [
                0.3167273998260498,
                12,
                163
            ]
        ],
        [
            0.03842324763536453,
            [
                0.03095698356628418,
                163,
                168
            ],
            [
                0.04147547483444214,
                54,
                163
            ]
        ],
        [
            0.0,
            [
                0,
                61,
                163
            ],
            [
                0.0,
                -1,
                -1
            ]
        ],
        [
            0.045890629291534424,
            [
                0.045890629291534424,
                76,
                163
            ],
            [
                0.045890629291534424,
                76,
                163
            ]
        ],
        [
            0.08811503648757935,
            [
                0.08048051595687866,
                113,
                163
            ],
            [
                0.09574955701828003,
                139,
                163
            ]
        ],
        [
            0.271151602268219,
            [
                0.271151602268219,
                127,
                163
            ],
            [
                0.271151602268219,
                127,
                163
            ]
        ],
        [
            0.25042182207107544,
            [
                0.25042182207107544,
                137,
                163
            ],
            [
                0.25042182207107544,
                137,
                163
            ]
        ],
        [
            0.0483090877532959,
            [
                0.0483090877532959,
                151,
                163
            ],
            [
                0.0483090877532959,
                151,
                163
            ]
        ],
        [
            1.0,
            [
                1.0,
                163,
                163
            ],
            [
                1.0,
                163,
                163
            ]
        ]
    ]
];
var bs_clans=[
    {
        "id":"CLAN_011",
        "members":[
            11,
            12,
            62,
            76,
            93,
            113,
            127,
            137,
            151,
            158,
            163
        ]
    },
    {
        "id":"CLAN_159",
        "members":[
            89,
            159
        ]
    }
];
dataLoaded('bs_networks');
```
