## Supplementary material for "Delving into the *Bacillus cereus* group biosynthetic gene clusters cosmos: a comparative-genomics-based classification framework": antiSMASH profiles + BIG-SCAPE output: run_data.js

```
var run_data={
    "duration":"0h32m2s",
    "end_time":"15/01/2022 20:44:49",
    "input":{
        "accession":[
            {
                "id":"genome_0",
                "label":"AP022643.1"
            },
            {
                "id":"genome_1",
                "label":"CP046511.1"
            },
            {
                "id":"genome_2",
                "label":"NC_011772.1"
            },
            {
                "id":"genome_3",
                "label":"NC_018508.1"
            },
            {
                "id":"genome_4",
                "label":"NZ_CP007512.1"
            },
            {
                "id":"genome_5",
                "label":"NZ_CP009351.1"
            },
            {
                "id":"genome_6",
                "label":"NZ_CP010089.1"
            },
            {
                "id":"genome_7",
                "label":"NZ_CP010577.1"
            },
            {
                "id":"genome_8",
                "label":"NZ_CP015727.1"
            },
            {
                "id":"genome_9",
                "label":"NZ_CP019230.1"
            },
            {
                "id":"genome_10",
                "label":"NZ_CP020002.1"
            },
            {
                "id":"genome_11",
                "label":"NZ_CP022345.1"
            },
            {
                "id":"genome_12",
                "label":"NZ_CP029454.1"
            },
            {
                "id":"genome_13",
                "label":"NZ_CP030982.1"
            },
            {
                "id":"genome_14",
                "label":"NZ_CP039721.1"
            },
            {
                "id":"genome_15",
                "label":"NZ_CP045030.1"
            },
            {
                "id":"genome_16",
                "label":"SJAS00000000.2.12"
            },
            {
                "id":"genome_17",
                "label":"SJAS00000000.2.15"
            },
            {
                "id":"genome_18",
                "label":"SJAS00000000.2.2"
            },
            {
                "id":"genome_19",
                "label":"SJAS00000000.2.24"
            },
            {
                "id":"genome_20",
                "label":"SJAS00000000.2.27"
            },
            {
                "id":"genome_21",
                "label":"SJAS00000000.2.3"
            },
            {
                "id":"genome_22",
                "label":"SJAS00000000.2.5"
            },
            {
                "id":"genome_23",
                "label":"SJAS00000000.2.6"
            },
            {
                "id":"genome_24",
                "label":"SJAS00000000.2.8"
            }
        ],
        "accession_newick":[],
        "bgc":[
            {
                "acc":0,
                "class":0,
                "id":"AP022643.1.region001"
            },
            {
                "acc":0,
                "class":1,
                "id":"AP022643.1.region002"
            },
            {
                "acc":0,
                "class":1,
                "id":"AP022643.1.region003"
            },
            {
                "acc":0,
                "class":2,
                "id":"AP022643.1.region004"
            },
            {
                "acc":0,
                "class":1,
                "id":"AP022643.1.region005"
            },
            {
                "acc":0,
                "class":0,
                "id":"AP022643.1.region006"
            },
            {
                "acc":0,
                "class":3,
                "id":"AP022643.1.region007"
            },
            {
                "acc":0,
                "class":1,
                "id":"AP022643.1.region008"
            },
            {
                "acc":0,
                "class":1,
                "id":"AP022643.1.region009"
            },
            {
                "acc":0,
                "class":3,
                "id":"AP022643.1.region010"
            },
            {
                "acc":0,
                "class":0,
                "id":"AP022643.1.region011"
            },
            {
                "acc":1,
                "class":0,
                "id":"CP046511.1.region001"
            },
            {
                "acc":1,
                "class":0,
                "id":"CP046511.1.region002"
            },
            {
                "acc":1,
                "class":1,
                "id":"CP046511.1.region003"
            },
            {
                "acc":1,
                "class":2,
                "id":"CP046511.1.region004"
            },
            {
                "acc":1,
                "class":1,
                "id":"CP046511.1.region005"
            },
            {
                "acc":1,
                "class":1,
                "id":"CP046511.1.region006"
            },
            {
                "acc":1,
                "class":0,
                "id":"CP046511.1.region007"
            },
            {
                "acc":1,
                "class":0,
                "id":"CP046511.1.region008"
            },
            {
                "acc":1,
                "class":3,
                "id":"CP046511.1.region009"
            },
            {
                "acc":1,
                "class":1,
                "id":"CP046511.1.region010"
            },
            {
                "acc":1,
                "class":1,
                "id":"CP046511.1.region011"
            },
            {
                "acc":1,
                "class":3,
                "id":"CP046511.1.region012"
            },
            {
                "acc":1,
                "class":0,
                "id":"CP046511.1.region013"
            },
            {
                "acc":1,
                "class":1,
                "id":"CP046511.1.region014"
            },
            {
                "acc":2,
                "class":1,
                "id":"NC_011772.1.region001"
            },
            {
                "acc":2,
                "class":1,
                "id":"NC_011772.1.region002"
            },
            {
                "acc":2,
                "class":0,
                "id":"NC_011772.1.region003"
            },
            {
                "acc":2,
                "class":3,
                "id":"NC_011772.1.region004"
            },
            {
                "acc":2,
                "class":1,
                "id":"NC_011772.1.region005"
            },
            {
                "acc":2,
                "class":1,
                "id":"NC_011772.1.region006"
            },
            {
                "acc":2,
                "class":3,
                "id":"NC_011772.1.region007"
            },
            {
                "acc":2,
                "class":0,
                "id":"NC_011772.1.region008"
            },
            {
                "acc":2,
                "class":0,
                "id":"NC_011772.1.region009"
            },
            {
                "acc":2,
                "class":1,
                "id":"NC_011772.1.region010"
            },
            {
                "acc":2,
                "class":1,
                "id":"NC_011772.1.region011"
            },
            {
                "acc":2,
                "class":2,
                "id":"NC_011772.1.region012"
            },
            {
                "acc":3,
                "class":1,
                "id":"NC_018508.1.region001"
            },
            {
                "acc":3,
                "class":0,
                "id":"NC_018508.1.region002"
            },
            {
                "acc":3,
                "class":3,
                "id":"NC_018508.1.region003"
            },
            {
                "acc":3,
                "class":1,
                "id":"NC_018508.1.region004"
            },
            {
                "acc":3,
                "class":1,
                "id":"NC_018508.1.region005"
            },
            {
                "acc":3,
                "class":3,
                "id":"NC_018508.1.region006"
            },
            {
                "acc":3,
                "class":0,
                "id":"NC_018508.1.region007"
            },
            {
                "acc":3,
                "class":0,
                "id":"NC_018508.1.region008"
            },
            {
                "acc":3,
                "class":1,
                "id":"NC_018508.1.region009"
            },
            {
                "acc":3,
                "class":1,
                "id":"NC_018508.1.region010"
            },
            {
                "acc":3,
                "class":2,
                "id":"NC_018508.1.region011"
            },
            {
                "acc":3,
                "class":1,
                "id":"NC_018508.1.region012"
            },
            {
                "acc":4,
                "class":0,
                "id":"NZ_CP007512.1.region002"
            },
            {
                "acc":4,
                "class":3,
                "id":"NZ_CP007512.1.region003"
            },
            {
                "acc":4,
                "class":1,
                "id":"NZ_CP007512.1.region004"
            },
            {
                "acc":4,
                "class":1,
                "id":"NZ_CP007512.1.region005"
            },
            {
                "acc":4,
                "class":3,
                "id":"NZ_CP007512.1.region006"
            },
            {
                "acc":4,
                "class":0,
                "id":"NZ_CP007512.1.region007"
            },
            {
                "acc":4,
                "class":0,
                "id":"NZ_CP007512.1.region008"
            },
            {
                "acc":4,
                "class":1,
                "id":"NZ_CP007512.1.region009"
            },
            {
                "acc":4,
                "class":2,
                "id":"NZ_CP007512.1.region010"
            },
            {
                "acc":5,
                "class":2,
                "id":"NZ_CP009351.1.region001"
            },
            {
                "acc":5,
                "class":1,
                "id":"NZ_CP009351.1.region002"
            },
            {
                "acc":5,
                "class":1,
                "id":"NZ_CP009351.1.region003"
            },
            {
                "acc":5,
                "class":0,
                "id":"NZ_CP009351.1.region004"
            },
            {
                "acc":5,
                "class":0,
                "id":"NZ_CP009351.1.region005"
            },
            {
                "acc":5,
                "class":3,
                "id":"NZ_CP009351.1.region006"
            },
            {
                "acc":5,
                "class":1,
                "id":"NZ_CP009351.1.region007"
            },
            {
                "acc":5,
                "class":1,
                "id":"NZ_CP009351.1.region008"
            },
            {
                "acc":5,
                "class":3,
                "id":"NZ_CP009351.1.region009"
            },
            {
                "acc":5,
                "class":0,
                "id":"NZ_CP009351.1.region010"
            },
            {
                "acc":5,
                "class":1,
                "id":"NZ_CP009351.1.region011"
            },
            {
                "acc":5,
                "class":1,
                "id":"NZ_CP009351.1.region012"
            },
            {
                "acc":6,
                "class":1,
                "id":"NZ_CP010089.1.region001"
            },
            {
                "acc":6,
                "class":0,
                "id":"NZ_CP010089.1.region002"
            },
            {
                "acc":6,
                "class":3,
                "id":"NZ_CP010089.1.region003"
            },
            {
                "acc":6,
                "class":1,
                "id":"NZ_CP010089.1.region004"
            },
            {
                "acc":6,
                "class":1,
                "id":"NZ_CP010089.1.region005"
            },
            {
                "acc":6,
                "class":3,
                "id":"NZ_CP010089.1.region006"
            },
            {
                "acc":6,
                "class":0,
                "id":"NZ_CP010089.1.region007"
            },
            {
                "acc":6,
                "class":0,
                "id":"NZ_CP010089.1.region008"
            },
            {
                "acc":6,
                "class":1,
                "id":"NZ_CP010089.1.region009"
            },
            {
                "acc":6,
                "class":1,
                "id":"NZ_CP010089.1.region010"
            },
            {
                "acc":6,
                "class":2,
                "id":"NZ_CP010089.1.region011"
            },
            {
                "acc":7,
                "class":1,
                "id":"NZ_CP010577.1.region001"
            },
            {
                "acc":7,
                "class":1,
                "id":"NZ_CP010577.1.region002"
            },
            {
                "acc":7,
                "class":0,
                "id":"NZ_CP010577.1.region003"
            },
            {
                "acc":7,
                "class":3,
                "id":"NZ_CP010577.1.region004"
            },
            {
                "acc":7,
                "class":1,
                "id":"NZ_CP010577.1.region005"
            },
            {
                "acc":7,
                "class":1,
                "id":"NZ_CP010577.1.region006"
            },
            {
                "acc":7,
                "class":3,
                "id":"NZ_CP010577.1.region007"
            },
            {
                "acc":7,
                "class":0,
                "id":"NZ_CP010577.1.region008"
            },
            {
                "acc":7,
                "class":0,
                "id":"NZ_CP010577.1.region009"
            },
            {
                "acc":7,
                "class":1,
                "id":"NZ_CP010577.1.region010"
            },
            {
                "acc":7,
                "class":1,
                "id":"NZ_CP010577.1.region011"
            },
            {
                "acc":7,
                "class":2,
                "id":"NZ_CP010577.1.region012"
            },
            {
                "acc":8,
                "class":0,
                "id":"NZ_CP015727.1.region001"
            },
            {
                "acc":8,
                "class":3,
                "id":"NZ_CP015727.1.region002"
            },
            {
                "acc":8,
                "class":1,
                "id":"NZ_CP015727.1.region003"
            },
            {
                "acc":8,
                "class":1,
                "id":"NZ_CP015727.1.region004"
            },
            {
                "acc":8,
                "class":3,
                "id":"NZ_CP015727.1.region005"
            },
            {
                "acc":8,
                "class":0,
                "id":"NZ_CP015727.1.region006"
            },
            {
                "acc":8,
                "class":0,
                "id":"NZ_CP015727.1.region007"
            },
            {
                "acc":8,
                "class":1,
                "id":"NZ_CP015727.1.region008"
            },
            {
                "acc":8,
                "class":2,
                "id":"NZ_CP015727.1.region009"
            },
            {
                "acc":8,
                "class":1,
                "id":"NZ_CP015727.1.region010"
            },
            {
                "acc":9,
                "class":0,
                "id":"NZ_CP019230.1.region001"
            },
            {
                "acc":9,
                "class":3,
                "id":"NZ_CP019230.1.region002"
            },
            {
                "acc":9,
                "class":1,
                "id":"NZ_CP019230.1.region003"
            },
            {
                "acc":9,
                "class":1,
                "id":"NZ_CP019230.1.region004"
            },
            {
                "acc":9,
                "class":3,
                "id":"NZ_CP019230.1.region005"
            },
            {
                "acc":9,
                "class":0,
                "id":"NZ_CP019230.1.region006"
            },
            {
                "acc":9,
                "class":0,
                "id":"NZ_CP019230.1.region007"
            },
            {
                "acc":9,
                "class":1,
                "id":"NZ_CP019230.1.region008"
            },
            {
                "acc":9,
                "class":1,
                "id":"NZ_CP019230.1.region009"
            },
            {
                "acc":9,
                "class":2,
                "id":"NZ_CP019230.1.region010"
            },
            {
                "acc":9,
                "class":0,
                "id":"NZ_CP019230.1.region011"
            },
            {
                "acc":9,
                "class":1,
                "id":"NZ_CP019230.1.region012"
            },
            {
                "acc":10,
                "class":1,
                "id":"NZ_CP020002.1.region001"
            },
            {
                "acc":10,
                "class":1,
                "id":"NZ_CP020002.1.region002"
            },
            {
                "acc":10,
                "class":0,
                "id":"NZ_CP020002.1.region003"
            },
            {
                "acc":10,
                "class":3,
                "id":"NZ_CP020002.1.region004"
            },
            {
                "acc":10,
                "class":1,
                "id":"NZ_CP020002.1.region005"
            },
            {
                "acc":10,
                "class":1,
                "id":"NZ_CP020002.1.region006"
            },
            {
                "acc":10,
                "class":3,
                "id":"NZ_CP020002.1.region007"
            },
            {
                "acc":10,
                "class":0,
                "id":"NZ_CP020002.1.region008"
            },
            {
                "acc":10,
                "class":0,
                "id":"NZ_CP020002.1.region009"
            },
            {
                "acc":10,
                "class":1,
                "id":"NZ_CP020002.1.region010"
            },
            {
                "acc":10,
                "class":1,
                "id":"NZ_CP020002.1.region011"
            },
            {
                "acc":10,
                "class":2,
                "id":"NZ_CP020002.1.region012"
            },
            {
                "acc":10,
                "class":0,
                "id":"NZ_CP020002.1.region013"
            },
            {
                "acc":11,
                "class":2,
                "id":"NZ_CP022345.1.region001"
            },
            {
                "acc":11,
                "class":1,
                "id":"NZ_CP022345.1.region002"
            },
            {
                "acc":11,
                "class":0,
                "id":"NZ_CP022345.1.region003"
            },
            {
                "acc":11,
                "class":0,
                "id":"NZ_CP022345.1.region004"
            },
            {
                "acc":11,
                "class":3,
                "id":"NZ_CP022345.1.region005"
            },
            {
                "acc":11,
                "class":1,
                "id":"NZ_CP022345.1.region006"
            },
            {
                "acc":11,
                "class":1,
                "id":"NZ_CP022345.1.region007"
            },
            {
                "acc":11,
                "class":3,
                "id":"NZ_CP022345.1.region008"
            },
            {
                "acc":11,
                "class":0,
                "id":"NZ_CP022345.1.region009"
            },
            {
                "acc":11,
                "class":0,
                "id":"NZ_CP022345.1.region010"
            },
            {
                "acc":11,
                "class":1,
                "id":"NZ_CP022345.1.region011"
            },
            {
                "acc":11,
                "class":0,
                "id":"NZ_CP022345.1.region012"
            },
            {
                "acc":12,
                "class":1,
                "id":"NZ_CP029454.1.region001"
            },
            {
                "acc":12,
                "class":0,
                "id":"NZ_CP029454.1.region002"
            },
            {
                "acc":12,
                "class":3,
                "id":"NZ_CP029454.1.region003"
            },
            {
                "acc":12,
                "class":1,
                "id":"NZ_CP029454.1.region004"
            },
            {
                "acc":12,
                "class":1,
                "id":"NZ_CP029454.1.region005"
            },
            {
                "acc":12,
                "class":3,
                "id":"NZ_CP029454.1.region006"
            },
            {
                "acc":12,
                "class":0,
                "id":"NZ_CP029454.1.region007"
            },
            {
                "acc":12,
                "class":0,
                "id":"NZ_CP029454.1.region008"
            },
            {
                "acc":12,
                "class":1,
                "id":"NZ_CP029454.1.region009"
            },
            {
                "acc":12,
                "class":2,
                "id":"NZ_CP029454.1.region010"
            },
            {
                "acc":13,
                "class":1,
                "id":"NZ_CP030982.1.region001"
            },
            {
                "acc":13,
                "class":0,
                "id":"NZ_CP030982.1.region002"
            },
            {
                "acc":13,
                "class":1,
                "id":"NZ_CP030982.1.region003"
            },
            {
                "acc":13,
                "class":0,
                "id":"NZ_CP030982.1.region004"
            },
            {
                "acc":13,
                "class":3,
                "id":"NZ_CP030982.1.region005"
            },
            {
                "acc":13,
                "class":1,
                "id":"NZ_CP030982.1.region006"
            },
            {
                "acc":13,
                "class":1,
                "id":"NZ_CP030982.1.region007"
            },
            {
                "acc":13,
                "class":3,
                "id":"NZ_CP030982.1.region008"
            },
            {
                "acc":13,
                "class":0,
                "id":"NZ_CP030982.1.region009"
            },
            {
                "acc":13,
                "class":0,
                "id":"NZ_CP030982.1.region010"
            },
            {
                "acc":13,
                "class":1,
                "id":"NZ_CP030982.1.region011"
            },
            {
                "acc":13,
                "class":1,
                "id":"NZ_CP030982.1.region012"
            },
            {
                "acc":13,
                "class":2,
                "id":"NZ_CP030982.1.region013"
            },
            {
                "acc":13,
                "class":0,
                "id":"NZ_CP030982.1.region014"
            },
            {
                "acc":14,
                "class":2,
                "id":"NZ_CP039721.1.region001"
            },
            {
                "acc":14,
                "class":1,
                "id":"NZ_CP039721.1.region002"
            },
            {
                "acc":14,
                "class":1,
                "id":"NZ_CP039721.1.region003"
            },
            {
                "acc":14,
                "class":0,
                "id":"NZ_CP039721.1.region004"
            },
            {
                "acc":14,
                "class":0,
                "id":"NZ_CP039721.1.region005"
            },
            {
                "acc":14,
                "class":3,
                "id":"NZ_CP039721.1.region006"
            },
            {
                "acc":14,
                "class":1,
                "id":"NZ_CP039721.1.region007"
            },
            {
                "acc":14,
                "class":1,
                "id":"NZ_CP039721.1.region008"
            },
            {
                "acc":14,
                "class":3,
                "id":"NZ_CP039721.1.region009"
            },
            {
                "acc":14,
                "class":0,
                "id":"NZ_CP039721.1.region010"
            },
            {
                "acc":14,
                "class":1,
                "id":"NZ_CP039721.1.region011"
            },
            {
                "acc":14,
                "class":1,
                "id":"NZ_CP039721.1.region012"
            },
            {
                "acc":15,
                "class":1,
                "id":"NZ_CP045030.1.region001"
            },
            {
                "acc":15,
                "class":1,
                "id":"NZ_CP045030.1.region002"
            },
            {
                "acc":15,
                "class":0,
                "id":"NZ_CP045030.1.region003"
            },
            {
                "acc":15,
                "class":3,
                "id":"NZ_CP045030.1.region004"
            },
            {
                "acc":15,
                "class":1,
                "id":"NZ_CP045030.1.region005"
            },
            {
                "acc":15,
                "class":1,
                "id":"NZ_CP045030.1.region006"
            },
            {
                "acc":15,
                "class":3,
                "id":"NZ_CP045030.1.region007"
            },
            {
                "acc":15,
                "class":0,
                "id":"NZ_CP045030.1.region008"
            },
            {
                "acc":15,
                "class":0,
                "id":"NZ_CP045030.1.region009"
            },
            {
                "acc":15,
                "class":1,
                "id":"NZ_CP045030.1.region010"
            },
            {
                "acc":15,
                "class":1,
                "id":"NZ_CP045030.1.region011"
            },
            {
                "acc":15,
                "class":2,
                "id":"NZ_CP045030.1.region012"
            },
            {
                "acc":16,
                "class":1,
                "id":"SJAS00000000.2.12.region001"
            },
            {
                "acc":17,
                "class":1,
                "id":"SJAS00000000.2.15.region001"
            },
            {
                "acc":18,
                "class":2,
                "id":"SJAS00000000.2.2.region001"
            },
            {
                "acc":18,
                "class":1,
                "id":"SJAS00000000.2.2.region002"
            },
            {
                "acc":19,
                "class":0,
                "id":"SJAS00000000.2.24.region001"
            },
            {
                "acc":20,
                "class":3,
                "id":"SJAS00000000.2.27.region001"
            },
            {
                "acc":21,
                "class":3,
                "id":"SJAS00000000.2.3.region001"
            },
            {
                "acc":22,
                "class":0,
                "id":"SJAS00000000.2.5.region001"
            },
            {
                "acc":23,
                "class":1,
                "id":"SJAS00000000.2.6.region001"
            },
            {
                "acc":24,
                "class":1,
                "id":"SJAS00000000.2.8.region001"
            }
        ],
        "classes":[
            {
                "label":"RiPPs"
            },
            {
                "label":"NRPS"
            },
            {
                "label":"Terpene"
            },
            {
                "label":"Others"
            }
        ]
    },
    "networks":[
        {
            "families":[
                {
                    "label":"FAM_00089",
                    "members":[
                        0,
                        17,
                        33,
                        44,
                        55,
                        77,
                        89,
                        99,
                        109,
                        130,
                        147,
                        167,
                        184,
                        192
                    ],
                    "mibig":[]
                },
                {
                    "label":"FAM_00093",
                    "members":[
                        5,
                        23,
                        27,
                        38,
                        49,
                        67,
                        71,
                        83,
                        93,
                        103,
                        117,
                        136,
                        141,
                        153,
                        173,
                        178,
                        195
                    ],
                    "mibig":[]
                },
                {
                    "label":"FAM_00158",
                    "members":[
                        10,
                        18,
                        32,
                        88,
                        131,
                        146,
                        158
                    ],
                    "mibig":[]
                },
                {
                    "label":"FAM_00011",
                    "members":[
                        11
                    ],
                    "mibig":[]
                },
                {
                    "label":"FAM_00012",
                    "members":[
                        12
                    ],
                    "mibig":[]
                },
                {
                    "label":"FAM_00062",
                    "members":[
                        43,
                        54,
                        62,
                        98,
                        108,
                        122,
                        168,
                        183
                    ],
                    "mibig":[]
                },
                {
                    "label":"FAM_00159",
                    "members":[
                        61,
                        123,
                        159
                    ],
                    "mibig":[]
                },
                {
                    "label":"FAM_00076",
                    "members":[
                        76
                    ],
                    "mibig":[]
                },
                {
                    "label":"FAM_00113",
                    "members":[
                        113,
                        139
                    ],
                    "mibig":[]
                },
                {
                    "label":"FAM_00127",
                    "members":[
                        127
                    ],
                    "mibig":[]
                },
                {
                    "label":"FAM_00137",
                    "members":[
                        137
                    ],
                    "mibig":[]
                },
                {
                    "label":"FAM_00151",
                    "members":[
                        151
                    ],
                    "mibig":[]
                },
                {
                    "label":"FAM_00163",
                    "members":[
                        163
                    ],
                    "mibig":[]
                }
            ],
            "families_similarity":[
                [
                    [
                        1.0,
                        [
                            1.0,
                            0,
                            0
                        ],
                        [
                            1.0,
                            0,
                            0
                        ]
                    ]
                ],
                [
                    [
                        0.01628333029626798,
                        [
                            0,
                            0,
                            49
                        ],
                        [
                            0.02881157398223877,
                            17,
                            141
                        ]
                    ],
                    [
                        1.0,
                        [
                            1.0,
                            5,
                            5
                        ],
                        [
                            1.0,
                            5,
                            5
                        ]
                    ]
                ],
                [
                    [
                        0.0,
                        [
                            0,
                            0,
                            10
                        ],
                        [
                            0.0,
                            -1,
                            -1
                        ]
                    ],
                    [
                        0.003179337798046465,
                        [
                            0,
                            5,
                            10
                        ],
                        [
                            0.024291932582855225,
                            18,
                            38
                        ]
                    ],
                    [
                        1.0,
                        [
                            1.0,
                            10,
                            10
                        ],
                        [
                            1.0,
                            10,
                            10
                        ]
                    ]
                ],
                [
                    [
                        0.0,
                        [
                            0,
                            0,
                            11
                        ],
                        [
                            0.0,
                            -1,
                            -1
                        ]
                    ],
                    [
                        0.0,
                        [
                            0,
                            5,
                            11
                        ],
                        [
                            0.0,
                            -1,
                            -1
                        ]
                    ],
                    [
                        0.0,
                        [
                            0,
                            10,
                            11
                        ],
                        [
                            0.0,
                            -1,
                            -1
                        ]
                    ],
                    [
                        1.0,
                        [
                            1.0,
                            11,
                            11
                        ],
                        [
                            1.0,
                            11,
                            11
                        ]
                    ]
                ],
                [
                    [
                        0.003654531070164272,
                        [
                            0,
                            0,
                            12
                        ],
                        [
                            0.051163434982299805,
                            12,
                            55
                        ]
                    ],
                    [
                        0.0,
                        [
                            0,
                            5,
                            12
                        ],
                        [
                            0.0,
                            -1,
                            -1
                        ]
                    ],
                    [
                        0.049644640513828824,
                        [
                            0.04424244165420532,
                            10,
                            12
                        ],
                        [
                            0.0515323281288147,
                            12,
                            131
                        ]
                    ],
                    [
                        0.03327775001525879,
                        [
                            0.03327775001525879,
                            11,
                            12
                        ],
                        [
                            0.03327775001525879,
                            11,
                            12
                        ]
                    ],
                    [
                        1.0,
                        [
                            1.0,
                            12,
                            12
                        ],
                        [
                            1.0,
                            12,
                            12
                        ]
                    ]
                ],
                [
                    [
                        0.0,
                        [
                            0,
                            0,
                            43
                        ],
                        [
                            0.0,
                            -1,
                            -1
                        ]
                    ],
                    [
                        0.0,
                        [
                            0,
                            5,
                            43
                        ],
                        [
                            0.0,
                            -1,
                            -1
                        ]
                    ],
                    [
                        0.5974640564194748,
                        [
                            0.5264518558979034,
                            18,
                            54
                        ],
                        [
                            0.6252567172050476,
                            32,
                            43
                        ]
                    ],
                    [
                        0.0,
                        [
                            0,
                            11,
                            43
                        ],
                        [
                            0.0,
                            -1,
                            -1
                        ]
                    ],
                    [
                        0.050749681890010834,
                        [
                            0.050280094146728516,
                            12,
                            43
                        ],
                        [
                            0.0515323281288147,
                            12,
                            54
                        ]
                    ],
                    [
                        1.0,
                        [
                            1.0,
                            43,
                            43
                        ],
                        [
                            1.0,
                            43,
                            43
                        ]
                    ]
                ],
                [
                    [
                        0.8082007203428518,
                        [
                            0.6016172766685486,
                            147,
                            159
                        ],
                        [
                            1.0,
                            44,
                            61
                        ]
                    ],
                    [
                        0.016233357728696336,
                        [
                            0,
                            49,
                            61
                        ],
                        [
                            0.02690654993057251,
                            123,
                            141
                        ]
                    ],
                    [
                        0.0,
                        [
                            0,
                            10,
                            61
                        ],
                        [
                            0.0,
                            -1,
                            -1
                        ]
                    ],
                    [
                        0.0,
                        [
                            0,
                            11,
                            61
                        ],
                        [
                            0.0,
                            -1,
                            -1
                        ]
                    ],
                    [
                        0.0,
                        [
                            0,
                            12,
                            61
                        ],
                        [
                            0.0,
                            -1,
                            -1
                        ]
                    ],
                    [
                        0.0,
                        [
                            0,
                            43,
                            61
                        ],
                        [
                            0.0,
                            -1,
                            -1
                        ]
                    ],
                    [
                        1.0,
                        [
                            1.0,
                            61,
                            61
                        ],
                        [
                            1.0,
                            61,
                            61
                        ]
                    ]
                ],
                [
                    [
                        0.0,
                        [
                            0,
                            0,
                            76
                        ],
                        [
                            0.0,
                            -1,
                            -1
                        ]
                    ],
                    [
                        0.0,
                        [
                            0,
                            5,
                            76
                        ],
                        [
                            0.0,
                            -1,
                            -1
                        ]
                    ],
                    [
                        0.5748277945177895,
                        [
                            0.5068789124488831,
                            18,
                            76
                        ],
                        [
                            0.6170006990432739,
                            76,
                            131
                        ]
                    ],
                    [
                        0.0,
                        [
                            0,
                            11,
                            76
                        ],
                        [
                            0.0,
                            -1,
                            -1
                        ]
                    ],
                    [
                        0.05372840166091919,
                        [
                            0.05372840166091919,
                            12,
                            76
                        ],
                        [
                            0.05372840166091919,
                            12,
                            76
                        ]
                    ],
                    [
                        0.5909448750317097,
                        [
                            0.5582927465438843,
                            43,
                            76
                        ],
                        [
                            0.6170006990432739,
                            76,
                            108
                        ]
                    ],
                    [
                        0.0,
                        [
                            0,
                            61,
                            76
                        ],
                        [
                            0.0,
                            -1,
                            -1
                        ]
                    ],
                    [
                        1.0,
                        [
                            1.0,
                            76,
                            76
                        ],
                        [
                            1.0,
                            76,
                            76
                        ]
                    ]
                ],
                [
                    [
                        0.0,
                        [
                            0,
                            0,
                            113
                        ],
                        [
                            0.0,
                            -1,
                            -1
                        ]
                    ],
                    [
                        0.0,
                        [
                            0,
                            5,
                            113
                        ],
                        [
                            0.0,
                            -1,
                            -1
                        ]
                    ],
                    [
                        0.0,
                        [
                            0,
                            10,
                            113
                        ],
                        [
                            0.0,
                            -1,
                            -1
                        ]
                    ],
                    [
                        0.08415919542312622,
                        [
                            0.07931303977966309,
                            11,
                            113
                        ],
                        [
                            0.08900535106658936,
                            11,
                            139
                        ]
                    ],
                    [
                        0.11526042222976685,
                        [
                            0.10984933376312256,
                            12,
                            113
                        ],
                        [
                            0.12067151069641113,
                            12,
                            139
                        ]
                    ],
                    [
                        0.0,
                        [
                            0,
                            43,
                            113
                        ],
                        [
                            0.0,
                            -1,
                            -1
                        ]
                    ],
                    [
                        0.0,
                        [
                            0,
                            61,
                            113
                        ],
                        [
                            0.0,
                            -1,
                            -1
                        ]
                    ],
                    [
                        0.0,
                        [
                            0,
                            76,
                            113
                        ],
                        [
                            0.0,
                            -1,
                            -1
                        ]
                    ],
                    [
                        1.0,
                        [
                            1.0,
                            113,
                            113
                        ],
                        [
                            1.0,
                            113,
                            113
                        ]
                    ]
                ],
                [
                    [
                        0.0,
                        [
                            0,
                            0,
                            127
                        ],
                        [
                            0.0,
                            -1,
                            -1
                        ]
                    ],
                    [
                        0.0,
                        [
                            0,
                            5,
                            127
                        ],
                        [
                            0.0,
                            -1,
                            -1
                        ]
                    ],
                    [
                        0.0,
                        [
                            0,
                            10,
                            127
                        ],
                        [
                            0.0,
                            -1,
                            -1
                        ]
                    ],
                    [
                        0.03271239995956421,
                        [
                            0.03271239995956421,
                            11,
                            127
                        ],
                        [
                            0.03271239995956421,
                            11,
                            127
                        ]
                    ],
                    [
                        0.3042430281639099,
                        [
                            0.3042430281639099,
                            12,
                            127
                        ],
                        [
                            0.3042430281639099,
                            12,
                            127
                        ]
                    ],
                    [
                        0.0,
                        [
                            0,
                            43,
                            127
                        ],
                        [
                            0.0,
                            -1,
                            -1
                        ]
                    ],
                    [
                        0.0,
                        [
                            0,
                            61,
                            127
                        ],
                        [
                            0.0,
                            -1,
                            -1
                        ]
                    ],
                    [
                        0.0,
                        [
                            0,
                            76,
                            127
                        ],
                        [
                            0.0,
                            -1,
                            -1
                        ]
                    ],
                    [
                        0.08889728784561157,
                        [
                            0.06213235855102539,
                            113,
                            127
                        ],
                        [
                            0.11566221714019775,
                            127,
                            139
                        ]
                    ],
                    [
                        1.0,
                        [
                            1.0,
                            127,
                            127
                        ],
                        [
                            1.0,
                            127,
                            127
                        ]
                    ]
                ],
                [
                    [
                        0.029616368668419973,
                        [
                            0.01952648162841797,
                            0,
                            137
                        ],
                        [
                            0.03264981508255005,
                            44,
                            137
                        ]
                    ],
                    [
                        0.0,
                        [
                            0,
                            5,
                            137
                        ],
                        [
                            0.0,
                            -1,
                            -1
                        ]
                    ],
                    [
                        0.0,
                        [
                            0,
                            10,
                            137
                        ],
                        [
                            0.0,
                            -1,
                            -1
                        ]
                    ],
                    [
                        0.03341710567474365,
                        [
                            0.03341710567474365,
                            11,
                            137
                        ],
                        [
                            0.03341710567474365,
                            11,
                            137
                        ]
                    ],
                    [
                        0.2891104221343994,
                        [
                            0.2891104221343994,
                            12,
                            137
                        ],
                        [
                            0.2891104221343994,
                            12,
                            137
                        ]
                    ],
                    [
                        0.0,
                        [
                            0,
                            43,
                            137
                        ],
                        [
                            0.0,
                            -1,
                            -1
                        ]
                    ],
                    [
                        0.0314448873202006,
                        [
                            0.03084242343902588,
                            123,
                            137
                        ],
                        [
                            0.03264981508255005,
                            61,
                            137
                        ]
                    ],
                    [
                        0.0,
                        [
                            0,
                            76,
                            137
                        ],
                        [
                            0.0,
                            -1,
                            -1
                        ]
                    ],
                    [
                        0.0886983573436737,
                        [
                            0.06201869249343872,
                            113,
                            137
                        ],
                        [
                            0.11537802219390869,
                            137,
                            139
                        ]
                    ],
                    [
                        0.29609227180480957,
                        [
                            0.29609227180480957,
                            127,
                            137
                        ],
                        [
                            0.29609227180480957,
                            127,
                            137
                        ]
                    ],
                    [
                        1.0,
                        [
                            1.0,
                            137,
                            137
                        ],
                        [
                            1.0,
                            137,
                            137
                        ]
                    ]
                ],
                [
                    [
                        0.0,
                        [
                            0,
                            0,
                            151
                        ],
                        [
                            0.0,
                            -1,
                            -1
                        ]
                    ],
                    [
                        0.0,
                        [
                            0,
                            5,
                            151
                        ],
                        [
                            0.0,
                            -1,
                            -1
                        ]
                    ],
                    [
                        0.0,
                        [
                            0,
                            10,
                            151
                        ],
                        [
                            0.0,
                            -1,
                            -1
                        ]
                    ],
                    [
                        0.024570345878601074,
                        [
                            0.024570345878601074,
                            11,
                            151
                        ],
                        [
                            0.024570345878601074,
                            11,
                            151
                        ]
                    ],
                    [
                        0.06543934345245361,
                        [
                            0.06543934345245361,
                            12,
                            151
                        ],
                        [
                            0.06543934345245361,
                            12,
                            151
                        ]
                    ],
                    [
                        0.0,
                        [
                            0,
                            43,
                            151
                        ],
                        [
                            0.0,
                            -1,
                            -1
                        ]
                    ],
                    [
                        0.0,
                        [
                            0,
                            61,
                            151
                        ],
                        [
                            0.0,
                            -1,
                            -1
                        ]
                    ],
                    [
                        0.0,
                        [
                            0,
                            76,
                            151
                        ],
                        [
                            0.0,
                            -1,
                            -1
                        ]
                    ],
                    [
                        0.051767200231552124,
                        [
                            0.047762393951416016,
                            113,
                            151
                        ],
                        [
                            0.05577200651168823,
                            139,
                            151
                        ]
                    ],
                    [
                        0.06430995464324951,
                        [
                            0.06430995464324951,
                            127,
                            151
                        ],
                        [
                            0.06430995464324951,
                            127,
                            151
                        ]
                    ],
                    [
                        0.06563162803649902,
                        [
                            0.06563162803649902,
                            137,
                            151
                        ],
                        [
                            0.06563162803649902,
                            137,
                            151
                        ]
                    ],
                    [
                        1.0,
                        [
                            1.0,
                            151,
                            151
                        ],
                        [
                            1.0,
                            151,
                            151
                        ]
                    ]
                ],
                [
                    [
                        0.0,
                        [
                            0,
                            0,
                            163
                        ],
                        [
                            0.0,
                            -1,
                            -1
                        ]
                    ],
                    [
                        0.0,
                        [
                            0,
                            5,
                            163
                        ],
                        [
                            0.0,
                            -1,
                            -1
                        ]
                    ],
                    [
                        0.03994013581957136,
                        [
                            0.03727996349334717,
                            18,
                            163
                        ],
                        [
                            0.04147547483444214,
                            131,
                            163
                        ]
                    ],
                    [
                        0.09138500690460205,
                        [
                            0.09138500690460205,
                            11,
                            163
                        ],
                        [
                            0.09138500690460205,
                            11,
                            163
                        ]
                    ],
                    [
                        0.3167273998260498,
                        [
                            0.3167273998260498,
                            12,
                            163
                        ],
                        [
                            0.3167273998260498,
                            12,
                            163
                        ]
                    ],
                    [
                        0.03842324763536453,
                        [
                            0.03095698356628418,
                            163,
                            168
                        ],
                        [
                            0.04147547483444214,
                            54,
                            163
                        ]
                    ],
                    [
                        0.0,
                        [
                            0,
                            61,
                            163
                        ],
                        [
                            0.0,
                            -1,
                            -1
                        ]
                    ],
                    [
                        0.045890629291534424,
                        [
                            0.045890629291534424,
                            76,
                            163
                        ],
                        [
                            0.045890629291534424,
                            76,
                            163
                        ]
                    ],
                    [
                        0.08811503648757935,
                        [
                            0.08048051595687866,
                            113,
                            163
                        ],
                        [
                            0.09574955701828003,
                            139,
                            163
                        ]
                    ],
                    [
                        0.271151602268219,
                        [
                            0.271151602268219,
                            127,
                            163
                        ],
                        [
                            0.271151602268219,
                            127,
                            163
                        ]
                    ],
                    [
                        0.25042182207107544,
                        [
                            0.25042182207107544,
                            137,
                            163
                        ],
                        [
                            0.25042182207107544,
                            137,
                            163
                        ]
                    ],
                    [
                        0.0483090877532959,
                        [
                            0.0483090877532959,
                            151,
                            163
                        ],
                        [
                            0.0483090877532959,
                            151,
                            163
                        ]
                    ],
                    [
                        1.0,
                        [
                            1.0,
                            163,
                            163
                        ],
                        [
                            1.0,
                            163,
                            163
                        ]
                    ]
                ]
            ],
            "label":"RiPPs"
        },
        {
            "families":[
                {
                    "label":"FAM_00189",
                    "members":[
                        1,
                        16,
                        34,
                        45,
                        56,
                        60,
                        78,
                        90,
                        100,
                        110,
                        124,
                        129,
                        160,
                        166,
                        185,
                        189
                    ],
                    "mibig":[]
                },
                {
                    "label":"FAM_00191",
                    "members":[
                        2,
                        15,
                        35,
                        46,
                        59,
                        79,
                        91,
                        111,
                        125,
                        148,
                        161,
                        165,
                        186,
                        191
                    ],
                    "mibig":[]
                },
                {
                    "label":"FAM_00025",
                    "members":[
                        4,
                        13,
                        25,
                        48,
                        69,
                        70,
                        81,
                        102,
                        114,
                        115,
                        138,
                        140,
                        150,
                        175,
                        176,
                        197
                    ],
                    "mibig":[]
                },
                {
                    "label":"FAM_00095",
                    "members":[
                        7,
                        21,
                        29,
                        40,
                        51,
                        65,
                        73,
                        85,
                        95,
                        105,
                        119,
                        134,
                        143,
                        155,
                        171,
                        180,
                        196
                    ],
                    "mibig":[]
                },
                {
                    "label":"FAM_00030",
                    "members":[
                        8,
                        20,
                        30,
                        41,
                        52,
                        64,
                        74,
                        86,
                        96,
                        106,
                        120,
                        133,
                        144,
                        156,
                        170,
                        181,
                        188
                    ],
                    "mibig":[]
                },
                {
                    "label":"FAM_00152",
                    "members":[
                        24,
                        26,
                        37,
                        68,
                        82,
                        116,
                        152,
                        174,
                        177
                    ],
                    "mibig":[]
                }
            ],
            "families_similarity":[
                [
                    [
                        1.0,
                        [
                            1.0,
                            1,
                            1
                        ],
                        [
                            1.0,
                            1,
                            1
                        ]
                    ]
                ],
                [
                    [
                        0.02934413562927927,
                        [
                            0.021924376487731934,
                            15,
                            16
                        ],
                        [
                            0.0486600399017334,
                            189,
                            191
                        ]
                    ],
                    [
                        1.0,
                        [
                            1.0,
                            2,
                            2
                        ],
                        [
                            1.0,
                            2,
                            2
                        ]
                    ]
                ],
                [
                    [
                        0.044603713788092136,
                        [
                            0.03703433275222778,
                            16,
                            25
                        ],
                        [
                            0.054702579975128174,
                            48,
                            90
                        ]
                    ],
                    [
                        0.0315730595695121,
                        [
                            0.01910221576690674,
                            15,
                            138
                        ],
                        [
                            0.03892332315444946,
                            48,
                            91
                        ]
                    ],
                    [
                        1.0,
                        [
                            1.0,
                            4,
                            4
                        ],
                        [
                            1.0,
                            4,
                            4
                        ]
                    ]
                ],
                [
                    [
                        0.08336150098372908,
                        [
                            0.07319194078445435,
                            7,
                            16
                        ],
                        [
                            0.10068821907043457,
                            189,
                            196
                        ]
                    ],
                    [
                        0.037235389487082216,
                        [
                            0.02767568826675415,
                            15,
                            73
                        ],
                        [
                            0.04584115743637085,
                            29,
                            148
                        ]
                    ],
                    [
                        0.043201058664742636,
                        [
                            0.039116084575653076,
                            95,
                            102
                        ],
                        [
                            0.04956042766571045,
                            48,
                            134
                        ]
                    ],
                    [
                        1.0,
                        [
                            1.0,
                            7,
                            7
                        ],
                        [
                            1.0,
                            7,
                            7
                        ]
                    ]
                ],
                [
                    [
                        0.05723234375610071,
                        [
                            0.03119760751724243,
                            16,
                            144
                        ],
                        [
                            0.0720488429069519,
                            16,
                            74
                        ]
                    ],
                    [
                        0.020326764393253486,
                        [
                            0.015773773193359375,
                            15,
                            74
                        ],
                        [
                            0.03299480676651001,
                            79,
                            120
                        ]
                    ],
                    [
                        0.02736410520532552,
                        [
                            0.019522666931152344,
                            20,
                            102
                        ],
                        [
                            0.03689926862716675,
                            48,
                            106
                        ]
                    ],
                    [
                        0.08399731044538293,
                        [
                            0.07783031463623047,
                            7,
                            20
                        ],
                        [
                            0.09370225667953491,
                            74,
                            95
                        ]
                    ],
                    [
                        1.0,
                        [
                            1.0,
                            8,
                            8
                        ],
                        [
                            1.0,
                            8,
                            8
                        ]
                    ]
                ],
                [
                    [
                        0.08472313814693028,
                        [
                            0.07633215188980103,
                            37,
                            189
                        ],
                        [
                            0.1057898998260498,
                            110,
                            116
                        ]
                    ],
                    [
                        0.028384144817079817,
                        [
                            0.023995399475097656,
                            15,
                            82
                        ],
                        [
                            0.03446298837661743,
                            116,
                            125
                        ]
                    ],
                    [
                        0.053404406954844795,
                        [
                            0.04897266626358032,
                            37,
                            81
                        ],
                        [
                            0.0581740140914917,
                            48,
                            116
                        ]
                    ],
                    [
                        0.09268049126357035,
                        [
                            0.08956968784332275,
                            21,
                            82
                        ],
                        [
                            0.10083168745040894,
                            26,
                            134
                        ]
                    ],
                    [
                        0.06912438698064267,
                        [
                            0.0594404935836792,
                            20,
                            82
                        ],
                        [
                            0.09413725137710571,
                            8,
                            26
                        ]
                    ],
                    [
                        1.0,
                        [
                            1.0,
                            24,
                            24
                        ],
                        [
                            1.0,
                            24,
                            24
                        ]
                    ]
                ]
            ],
            "label":"NRPS"
        },
        {
            "families":[
                {
                    "label":"FAM_00126",
                    "members":[
                        3,
                        14,
                        36,
                        47,
                        57,
                        58,
                        80,
                        92,
                        101,
                        112,
                        126,
                        128,
                        149,
                        162,
                        164,
                        187,
                        190
                    ],
                    "mibig":[]
                }
            ],
            "families_similarity":[
                [
                    [
                        1.0,
                        [
                            1.0,
                            3,
                            3
                        ],
                        [
                            1.0,
                            3,
                            3
                        ]
                    ]
                ]
            ],
            "label":"Terpene"
        },
        {
            "families":[
                {
                    "label":"FAM_00094",
                    "members":[
                        6,
                        50,
                        94,
                        104,
                        135,
                        142
                    ],
                    "mibig":[]
                },
                {
                    "label":"FAM_00031",
                    "members":[
                        9,
                        19,
                        31,
                        42,
                        53,
                        63,
                        75,
                        87,
                        97,
                        107,
                        121,
                        132,
                        145,
                        157,
                        169,
                        182,
                        193
                    ],
                    "mibig":[]
                },
                {
                    "label":"FAM_00028",
                    "members":[
                        22,
                        28,
                        39,
                        66,
                        72,
                        84,
                        118,
                        154,
                        172,
                        179,
                        194
                    ],
                    "mibig":[]
                }
            ],
            "families_similarity":[
                [
                    [
                        1.0,
                        [
                            1.0,
                            6,
                            6
                        ],
                        [
                            1.0,
                            6,
                            6
                        ]
                    ]
                ],
                [
                    [
                        0.046427275035895554,
                        [
                            0.02502208948135376,
                            6,
                            193
                        ],
                        [
                            0.06018424034118652,
                            6,
                            121
                        ]
                    ],
                    [
                        1.0,
                        [
                            1.0,
                            9,
                            9
                        ],
                        [
                            1.0,
                            9,
                            9
                        ]
                    ]
                ],
                [
                    [
                        0.840024316570524,
                        [
                            0.7482861876487732,
                            6,
                            22
                        ],
                        [
                            0.9774475879967213,
                            6,
                            72
                        ]
                    ],
                    [
                        0.020421952487313173,
                        [
                            0.01330876350402832,
                            87,
                            154
                        ],
                        [
                            0.04559969902038574,
                            31,
                            154
                        ]
                    ],
                    [
                        1.0,
                        [
                            1.0,
                            22,
                            22
                        ],
                        [
                            1.0,
                            22,
                            22
                        ]
                    ]
                ]
            ],
            "label":"Others"
        }
    ],
    "parameters":"-i /home/input/gbks -o /home/output/example_output3",
    "start_time":"15/01/2022 20:12:47"
};
dataLoaded();
```
