## Supplementary material for "Delving into the *Bacillus cereus* group biosynthetic gene clusters cosmos: a comparative-genomics-based classification framework": antiSMASH profiles + BIG-SCAPE output: bs_data.js

```
var bs_data=[
    {
        "desc":"AP022643.1 Bacillus wiedmannii PL1 DNA, complete genome",
        "end":21854,
        "id":"AP022643.1.region004",
        "mibig":false,
        "orfs":[
            {
                "domains":[
                    {
                        "bitscore":35.9,
                        "code":"PF00583",
                        "end":264,
                        "start":151
                    }
                ],
                "end":1278,
                "id":"AP022643.1.region004_ORF1",
                "start":444,
                "strand":-1
            },
            {
                "domains":[
                    {
                        "bitscore":52.8,
                        "code":"PF14698",
                        "end":447,
                        "start":373
                    },
                    {
                        "bitscore":141.3,
                        "code":"PF00206",
                        "end":308,
                        "start":27
                    }
                ],
                "end":2853,
                "id":"AP022643.1.region004_ORF2",
                "start":1344,
                "strand":-1
            },
            {
                "domains":[
                    {
                        "bitscore":52.2,
                        "code":"PF13354",
                        "end":327,
                        "start":57
                    }
                ],
                "end":4064,
                "id":"AP022643.1.region004_ORF3",
                "start":2954,
                "strand":-1
            },
            {
                "domains":[
                    {
                        "bitscore":214.2,
                        "code":"PF01156",
                        "end":303,
                        "start":4
                    }
                ],
                "end":5114,
                "id":"AP022643.1.region004_ORF4",
                "start":4181,
                "strand":-1
            },
            {
                "domains":[
                    {
                        "bitscore":327.1,
                        "code":"PF00474",
                        "end":434,
                        "start":39
                    }
                ],
                "end":6672,
                "id":"AP022643.1.region004_ORF5",
                "start":5238,
                "strand":-1
            },
            {
                "domains":[
                    {
                        "bitscore":115.9,
                        "code":"PF06196",
                        "end":88,
                        "start":12
                    }
                ],
                "end":6954,
                "id":"AP022643.1.region004_ORF6",
                "start":6675,
                "strand":-1
            },
            {
                "domains":[
                    {
                        "bitscore":636.7,
                        "code":"PF00171",
                        "end":489,
                        "start":28
                    }
                ],
                "end":8713,
                "id":"AP022643.1.region004_ORF7",
                "start":7228,
                "strand":1
            },
            {
                "domains":[
                    {
                        "bitscore":247.9,
                        "code":"PF13561",
                        "end":245,
                        "start":13
                    }
                ],
                "end":9503,
                "id":"AP022643.1.region004_ORF8",
                "start":8762,
                "strand":-1
            },
            {
                "domains":[
                    {
                        "bitscore":71.3,
                        "code":"PF14151",
                        "end":45,
                        "start":1
                    }
                ],
                "end":9927,
                "id":"AP022643.1.region004_ORF9",
                "start":9777,
                "strand":1
            },
            {
                "domains":[
                    {
                        "bitscore":324.8,
                        "code":"PF13243",
                        "end":613,
                        "start":299
                    },
                    {
                        "bitscore":166.7,
                        "code":"PF13249",
                        "end":291,
                        "start":11
                    }
                ],
                "end":11854,
                "id":"AP022643.1.region004_ORF10",
                "start":10000,
                "strand":-1
            },
            {
                "domains":[
                    {
                        "bitscore":165.7,
                        "code":"PF02681",
                        "end":135,
                        "start":5
                    }
                ],
                "end":12379,
                "id":"AP022643.1.region004_ORF11",
                "start":11953,
                "strand":-1
            },
            {
                "domains":[
                    {
                        "bitscore":56.1,
                        "code":"PF00892",
                        "end":151,
                        "start":9
                    }
                ],
                "end":13400,
                "id":"AP022643.1.region004_ORF12",
                "start":12458,
                "strand":-1
            },
            {
                "domains":[
                    {
                        "bitscore":93.6,
                        "code":"PF06961",
                        "end":64,
                        "start":10
                    }
                ],
                "end":13741,
                "id":"AP022643.1.region004_ORF13",
                "start":13492,
                "strand":-1
            },
            {
                "domains":[],
                "end":14323,
                "id":"AP022643.1.region004_ORF14",
                "start":13924,
                "strand":-1
            },
            {
                "domains":[],
                "end":14590,
                "id":"AP022643.1.region004_ORF15",
                "start":14365,
                "strand":-1
            },
            {
                "domains":[
                    {
                        "bitscore":272.5,
                        "code":"PF10609",
                        "end":346,
                        "start":111
                    },
                    {
                        "bitscore":68.4,
                        "code":"PF01883",
                        "end":76,
                        "start":4
                    }
                ],
                "end":15655,
                "id":"AP022643.1.region004_ORF16",
                "start":14605,
                "strand":-1
            },
            {
                "domains":[
                    {
                        "bitscore":67.9,
                        "code":"PF02597",
                        "end":78,
                        "start":4
                    }
                ],
                "end":15964,
                "id":"AP022643.1.region004_ORF17",
                "start":15727,
                "strand":-1
            },
            {
                "domains":[
                    {
                        "bitscore":132.1,
                        "code":"PF02391",
                        "end":120,
                        "start":8
                    }
                ],
                "end":16433,
                "id":"AP022643.1.region004_ORF18",
                "start":15968,
                "strand":-1
            },
            {
                "domains":[
                    {
                        "bitscore":53.1,
                        "code":"PF03454",
                        "end":410,
                        "start":339
                    },
                    {
                        "bitscore":83.9,
                        "code":"PF00994",
                        "end":326,
                        "start":188
                    },
                    {
                        "bitscore":130.2,
                        "code":"PF03453",
                        "end":175,
                        "start":7
                    }
                ],
                "end":17721,
                "id":"AP022643.1.region004_ORF19",
                "start":16413,
                "strand":-1
            },
            {
                "domains":[
                    {
                        "bitscore":188.5,
                        "code":"PF00899",
                        "end":242,
                        "start":5
                    }
                ],
                "end":18755,
                "id":"AP022643.1.region004_ORF20",
                "start":17738,
                "strand":-1
            },
            {
                "domains":[
                    {
                        "bitscore":243.2,
                        "code":"PF01226",
                        "end":249,
                        "start":8
                    }
                ],
                "end":19559,
                "id":"AP022643.1.region004_ORF21",
                "start":18779,
                "strand":-1
            },
            {
                "domains":[
                    {
                        "bitscore":128.1,
                        "code":"PF06463",
                        "end":317,
                        "start":189
                    },
                    {
                        "bitscore":98.8,
                        "code":"PF04055",
                        "end":184,
                        "start":18
                    }
                ],
                "end":20767,
                "id":"AP022643.1.region004_ORF22",
                "start":19750,
                "strand":-1
            },
            {
                "domains":[
                    {
                        "bitscore":274.4,
                        "code":"PF02634",
                        "end":262,
                        "start":26
                    }
                ],
                "end":21581,
                "id":"AP022643.1.region004_ORF23",
                "start":20783,
                "strand":-1
            }
        ],
        "start":1
    },
    {
        "desc":"CP046511.1 Bacillus cereus strain JHU chromosome, complete genome",
        "end":21854,
        "id":"CP046511.1.region004",
        "mibig":false,
        "orfs":[
            {
                "domains":[
                    {
                        "bitscore":270.7,
                        "code":"PF02634",
                        "end":262,
                        "start":26
                    }
                ],
                "end":1073,
                "id":"CP046511.1.region004_ORF1",
                "start":275,
                "strand":1
            },
            {
                "domains":[
                    {
                        "bitscore":100.5,
                        "code":"PF04055",
                        "end":184,
                        "start":18
                    },
                    {
                        "bitscore":125.7,
                        "code":"PF06463",
                        "end":317,
                        "start":189
                    }
                ],
                "end":2106,
                "id":"CP046511.1.region004_ORF2",
                "start":1089,
                "strand":1
            },
            {
                "domains":[
                    {
                        "bitscore":243.2,
                        "code":"PF01226",
                        "end":249,
                        "start":8
                    }
                ],
                "end":3077,
                "id":"CP046511.1.region004_ORF3",
                "start":2297,
                "strand":1
            },
            {
                "domains":[
                    {
                        "bitscore":188.8,
                        "code":"PF00899",
                        "end":242,
                        "start":5
                    }
                ],
                "end":4118,
                "id":"CP046511.1.region004_ORF4",
                "start":3101,
                "strand":1
            },
            {
                "domains":[
                    {
                        "bitscore":96.7,
                        "code":"PF03453",
                        "end":156,
                        "start":7
                    }
                ],
                "end":4693,
                "id":"CP046511.1.region004_ORF5",
                "start":4135,
                "strand":1
            },
            {
                "domains":[
                    {
                        "bitscore":85.6,
                        "code":"PF00994",
                        "end":148,
                        "start":10
                    },
                    {
                        "bitscore":53.8,
                        "code":"PF03454",
                        "end":232,
                        "start":161
                    }
                ],
                "end":5442,
                "id":"CP046511.1.region004_ORF6",
                "start":4668,
                "strand":1
            },
            {
                "domains":[
                    {
                        "bitscore":130.3,
                        "code":"PF02391",
                        "end":120,
                        "start":8
                    }
                ],
                "end":5887,
                "id":"CP046511.1.region004_ORF7",
                "start":5422,
                "strand":1
            },
            {
                "domains":[
                    {
                        "bitscore":63.3,
                        "code":"PF02597",
                        "end":78,
                        "start":4
                    }
                ],
                "end":6128,
                "id":"CP046511.1.region004_ORF8",
                "start":5891,
                "strand":1
            },
            {
                "domains":[
                    {
                        "bitscore":65.8,
                        "code":"PF01883",
                        "end":76,
                        "start":4
                    },
                    {
                        "bitscore":273.0,
                        "code":"PF10609",
                        "end":346,
                        "start":111
                    }
                ],
                "end":7250,
                "id":"CP046511.1.region004_ORF9",
                "start":6200,
                "strand":1
            },
            {
                "domains":[],
                "end":7490,
                "id":"CP046511.1.region004_ORF10",
                "start":7265,
                "strand":1
            },
            {
                "domains":[],
                "end":7931,
                "id":"CP046511.1.region004_ORF11",
                "start":7532,
                "strand":1
            },
            {
                "domains":[
                    {
                        "bitscore":93.2,
                        "code":"PF06961",
                        "end":64,
                        "start":10
                    }
                ],
                "end":8362,
                "id":"CP046511.1.region004_ORF12",
                "start":8113,
                "strand":1
            },
            {
                "domains":[
                    {
                        "bitscore":56.5,
                        "code":"PF00892",
                        "end":151,
                        "start":9
                    }
                ],
                "end":9396,
                "id":"CP046511.1.region004_ORF13",
                "start":8454,
                "strand":1
            },
            {
                "domains":[
                    {
                        "bitscore":166.5,
                        "code":"PF02681",
                        "end":135,
                        "start":5
                    }
                ],
                "end":9901,
                "id":"CP046511.1.region004_ORF14",
                "start":9475,
                "strand":1
            },
            {
                "domains":[
                    {
                        "bitscore":165.9,
                        "code":"PF13249",
                        "end":291,
                        "start":11
                    },
                    {
                        "bitscore":325.4,
                        "code":"PF13243",
                        "end":613,
                        "start":299
                    }
                ],
                "end":11854,
                "id":"CP046511.1.region004_ORF15",
                "start":10000,
                "strand":1
            },
            {
                "domains":[
                    {
                        "bitscore":70.8,
                        "code":"PF14151",
                        "end":45,
                        "start":1
                    }
                ],
                "end":12077,
                "id":"CP046511.1.region004_ORF16",
                "start":11927,
                "strand":-1
            },
            {
                "domains":[
                    {
                        "bitscore":248.2,
                        "code":"PF13561",
                        "end":245,
                        "start":13
                    }
                ],
                "end":12950,
                "id":"CP046511.1.region004_ORF17",
                "start":12209,
                "strand":1
            },
            {
                "domains":[
                    {
                        "bitscore":637.1,
                        "code":"PF00171",
                        "end":489,
                        "start":28
                    }
                ],
                "end":14485,
                "id":"CP046511.1.region004_ORF18",
                "start":13000,
                "strand":-1
            },
            {
                "domains":[
                    {
                        "bitscore":114.8,
                        "code":"PF06196",
                        "end":88,
                        "start":12
                    }
                ],
                "end":15037,
                "id":"CP046511.1.region004_ORF19",
                "start":14758,
                "strand":1
            },
            {
                "domains":[
                    {
                        "bitscore":328.6,
                        "code":"PF00474",
                        "end":434,
                        "start":39
                    }
                ],
                "end":16474,
                "id":"CP046511.1.region004_ORF20",
                "start":15040,
                "strand":1
            },
            {
                "domains":[
                    {
                        "bitscore":213.8,
                        "code":"PF01156",
                        "end":303,
                        "start":4
                    }
                ],
                "end":17529,
                "id":"CP046511.1.region004_ORF21",
                "start":16596,
                "strand":1
            },
            {
                "domains":[
                    {
                        "bitscore":54.3,
                        "code":"PF13354",
                        "end":327,
                        "start":57
                    }
                ],
                "end":18756,
                "id":"CP046511.1.region004_ORF22",
                "start":17646,
                "strand":1
            },
            {
                "domains":[
                    {
                        "bitscore":144.6,
                        "code":"PF00206",
                        "end":308,
                        "start":27
                    },
                    {
                        "bitscore":50.2,
                        "code":"PF14698",
                        "end":447,
                        "start":373
                    }
                ],
                "end":20366,
                "id":"CP046511.1.region004_ORF23",
                "start":18857,
                "strand":1
            },
            {
                "domains":[
                    {
                        "bitscore":33.1,
                        "code":"PF08445",
                        "end":273,
                        "start":190
                    }
                ],
                "end":21266,
                "id":"CP046511.1.region004_ORF24",
                "start":20432,
                "strand":1
            }
        ],
        "start":1
    },
    {
        "desc":"NC_011772.1 Bacillus cereus G9842, complete genome",
        "end":21854,
        "id":"NC_011772.1.region012",
        "mibig":false,
        "orfs":[
            {
                "domains":[
                    {
                        "bitscore":35.1,
                        "code":"PF08445",
                        "end":275,
                        "start":192
                    }
                ],
                "end":1428,
                "id":"NC_011772.1.region012_ORF1",
                "start":588,
                "strand":-1
            },
            {
                "domains":[
                    {
                        "bitscore":50.2,
                        "code":"PF14698",
                        "end":447,
                        "start":373
                    },
                    {
                        "bitscore":145.2,
                        "code":"PF00206",
                        "end":308,
                        "start":27
                    }
                ],
                "end":2997,
                "id":"NC_011772.1.region012_ORF2",
                "start":1488,
                "strand":-1
            },
            {
                "domains":[
                    {
                        "bitscore":52.2,
                        "code":"PF13354",
                        "end":327,
                        "start":57
                    }
                ],
                "end":4208,
                "id":"NC_011772.1.region012_ORF3",
                "start":3098,
                "strand":-1
            },
            {
                "domains":[
                    {
                        "bitscore":214.8,
                        "code":"PF01156",
                        "end":303,
                        "start":4
                    }
                ],
                "end":5258,
                "id":"NC_011772.1.region012_ORF4",
                "start":4325,
                "strand":-1
            },
            {
                "domains":[
                    {
                        "bitscore":328.6,
                        "code":"PF00474",
                        "end":434,
                        "start":39
                    }
                ],
                "end":6814,
                "id":"NC_011772.1.region012_ORF5",
                "start":5380,
                "strand":-1
            },
            {
                "domains":[
                    {
                        "bitscore":114.8,
                        "code":"PF06196",
                        "end":88,
                        "start":12
                    }
                ],
                "end":7096,
                "id":"NC_011772.1.region012_ORF6",
                "start":6817,
                "strand":-1
            },
            {
                "domains":[
                    {
                        "bitscore":637.1,
                        "code":"PF00171",
                        "end":489,
                        "start":28
                    }
                ],
                "end":8854,
                "id":"NC_011772.1.region012_ORF7",
                "start":7369,
                "strand":1
            },
            {
                "domains":[
                    {
                        "bitscore":248.2,
                        "code":"PF13561",
                        "end":245,
                        "start":13
                    }
                ],
                "end":9645,
                "id":"NC_011772.1.region012_ORF8",
                "start":8904,
                "strand":-1
            },
            {
                "domains":[
                    {
                        "bitscore":70.8,
                        "code":"PF14151",
                        "end":45,
                        "start":1
                    }
                ],
                "end":9927,
                "id":"NC_011772.1.region012_ORF9",
                "start":9777,
                "strand":1
            },
            {
                "domains":[
                    {
                        "bitscore":325.4,
                        "code":"PF13243",
                        "end":613,
                        "start":299
                    },
                    {
                        "bitscore":165.9,
                        "code":"PF13249",
                        "end":291,
                        "start":11
                    }
                ],
                "end":11854,
                "id":"NC_011772.1.region012_ORF10",
                "start":10000,
                "strand":-1
            },
            {
                "domains":[
                    {
                        "bitscore":166.5,
                        "code":"PF02681",
                        "end":135,
                        "start":5
                    }
                ],
                "end":12379,
                "id":"NC_011772.1.region012_ORF11",
                "start":11953,
                "strand":-1
            },
            {
                "domains":[
                    {
                        "bitscore":56.5,
                        "code":"PF00892",
                        "end":151,
                        "start":9
                    }
                ],
                "end":13400,
                "id":"NC_011772.1.region012_ORF12",
                "start":12458,
                "strand":-1
            },
            {
                "domains":[
                    {
                        "bitscore":93.2,
                        "code":"PF06961",
                        "end":64,
                        "start":10
                    }
                ],
                "end":13741,
                "id":"NC_011772.1.region012_ORF13",
                "start":13492,
                "strand":-1
            },
            {
                "domains":[],
                "end":14322,
                "id":"NC_011772.1.region012_ORF14",
                "start":13923,
                "strand":-1
            },
            {
                "domains":[],
                "end":14589,
                "id":"NC_011772.1.region012_ORF15",
                "start":14364,
                "strand":-1
            },
            {
                "domains":[
                    {
                        "bitscore":273.0,
                        "code":"PF10609",
                        "end":346,
                        "start":111
                    },
                    {
                        "bitscore":65.8,
                        "code":"PF01883",
                        "end":76,
                        "start":4
                    }
                ],
                "end":15654,
                "id":"NC_011772.1.region012_ORF16",
                "start":14604,
                "strand":-1
            },
            {
                "domains":[
                    {
                        "bitscore":63.3,
                        "code":"PF02597",
                        "end":78,
                        "start":4
                    }
                ],
                "end":15963,
                "id":"NC_011772.1.region012_ORF17",
                "start":15726,
                "strand":-1
            },
            {
                "domains":[
                    {
                        "bitscore":130.3,
                        "code":"PF02391",
                        "end":120,
                        "start":8
                    }
                ],
                "end":16432,
                "id":"NC_011772.1.region012_ORF18",
                "start":15967,
                "strand":-1
            },
            {
                "domains":[
                    {
                        "bitscore":52.5,
                        "code":"PF03454",
                        "end":410,
                        "start":339
                    },
                    {
                        "bitscore":83.9,
                        "code":"PF00994",
                        "end":326,
                        "start":188
                    },
                    {
                        "bitscore":130.3,
                        "code":"PF03453",
                        "end":175,
                        "start":7
                    }
                ],
                "end":17720,
                "id":"NC_011772.1.region012_ORF19",
                "start":16412,
                "strand":-1
            },
            {
                "domains":[
                    {
                        "bitscore":188.8,
                        "code":"PF00899",
                        "end":242,
                        "start":5
                    }
                ],
                "end":18754,
                "id":"NC_011772.1.region012_ORF20",
                "start":17737,
                "strand":-1
            },
            {
                "domains":[
                    {
                        "bitscore":243.2,
                        "code":"PF01226",
                        "end":249,
                        "start":8
                    }
                ],
                "end":19558,
                "id":"NC_011772.1.region012_ORF21",
                "start":18778,
                "strand":-1
            },
            {
                "domains":[
                    {
                        "bitscore":125.7,
                        "code":"PF06463",
                        "end":317,
                        "start":189
                    },
                    {
                        "bitscore":100.5,
                        "code":"PF04055",
                        "end":184,
                        "start":18
                    }
                ],
                "end":20766,
                "id":"NC_011772.1.region012_ORF22",
                "start":19749,
                "strand":-1
            },
            {
                "domains":[
                    {
                        "bitscore":272.4,
                        "code":"PF02634",
                        "end":262,
                        "start":26
                    }
                ],
                "end":21580,
                "id":"NC_011772.1.region012_ORF23",
                "start":20782,
                "strand":-1
            }
        ],
        "start":1
    },
    {
        "desc":"NC_018508.1 Bacillus thuringiensis HD-789, complete sequence",
        "end":21854,
        "id":"NC_018508.1.region011",
        "mibig":false,
        "orfs":[
            {
                "domains":[
                    {
                        "bitscore":33.1,
                        "code":"PF08445",
                        "end":273,
                        "start":190
                    }
                ],
                "end":1422,
                "id":"NC_018508.1.region011_ORF1",
                "start":588,
                "strand":-1
            },
            {
                "domains":[
                    {
                        "bitscore":50.2,
                        "code":"PF14698",
                        "end":447,
                        "start":373
                    },
                    {
                        "bitscore":144.6,
                        "code":"PF00206",
                        "end":308,
                        "start":27
                    }
                ],
                "end":2997,
                "id":"NC_018508.1.region011_ORF2",
                "start":1488,
                "strand":-1
            },
            {
                "domains":[
                    {
                        "bitscore":52.2,
                        "code":"PF13354",
                        "end":327,
                        "start":57
                    }
                ],
                "end":4208,
                "id":"NC_018508.1.region011_ORF3",
                "start":3098,
                "strand":-1
            },
            {
                "domains":[
                    {
                        "bitscore":211.9,
                        "code":"PF01156",
                        "end":303,
                        "start":4
                    }
                ],
                "end":5258,
                "id":"NC_018508.1.region011_ORF4",
                "start":4325,
                "strand":-1
            },
            {
                "domains":[
                    {
                        "bitscore":328.6,
                        "code":"PF00474",
                        "end":434,
                        "start":39
                    }
                ],
                "end":6814,
                "id":"NC_018508.1.region011_ORF5",
                "start":5380,
                "strand":-1
            },
            {
                "domains":[
                    {
                        "bitscore":114.8,
                        "code":"PF06196",
                        "end":88,
                        "start":12
                    }
                ],
                "end":7096,
                "id":"NC_018508.1.region011_ORF6",
                "start":6817,
                "strand":-1
            },
            {
                "domains":[
                    {
                        "bitscore":637.1,
                        "code":"PF00171",
                        "end":489,
                        "start":28
                    }
                ],
                "end":8854,
                "id":"NC_018508.1.region011_ORF7",
                "start":7369,
                "strand":1
            },
            {
                "domains":[
                    {
                        "bitscore":248.2,
                        "code":"PF13561",
                        "end":245,
                        "start":13
                    }
                ],
                "end":9645,
                "id":"NC_018508.1.region011_ORF8",
                "start":8904,
                "strand":-1
            },
            {
                "domains":[
                    {
                        "bitscore":70.6,
                        "code":"PF14151",
                        "end":45,
                        "start":1
                    }
                ],
                "end":9927,
                "id":"NC_018508.1.region011_ORF9",
                "start":9777,
                "strand":1
            },
            {
                "domains":[
                    {
                        "bitscore":325.4,
                        "code":"PF13243",
                        "end":613,
                        "start":299
                    },
                    {
                        "bitscore":165.9,
                        "code":"PF13249",
                        "end":291,
                        "start":11
                    }
                ],
                "end":11854,
                "id":"NC_018508.1.region011_ORF10",
                "start":10000,
                "strand":-1
            },
            {
                "domains":[
                    {
                        "bitscore":166.5,
                        "code":"PF02681",
                        "end":135,
                        "start":5
                    }
                ],
                "end":12379,
                "id":"NC_018508.1.region011_ORF11",
                "start":11953,
                "strand":-1
            },
            {
                "domains":[
                    {
                        "bitscore":53.6,
                        "code":"PF00892",
                        "end":151,
                        "start":9
                    }
                ],
                "end":13400,
                "id":"NC_018508.1.region011_ORF12",
                "start":12458,
                "strand":-1
            },
            {
                "domains":[
                    {
                        "bitscore":93.2,
                        "code":"PF06961",
                        "end":64,
                        "start":10
                    }
                ],
                "end":13741,
                "id":"NC_018508.1.region011_ORF13",
                "start":13492,
                "strand":-1
            },
            {
                "domains":[],
                "end":14322,
                "id":"NC_018508.1.region011_ORF14",
                "start":13923,
                "strand":-1
            },
            {
                "domains":[],
                "end":14589,
                "id":"NC_018508.1.region011_ORF15",
                "start":14364,
                "strand":-1
            },
            {
                "domains":[
                    {
                        "bitscore":273.0,
                        "code":"PF10609",
                        "end":346,
                        "start":111
                    },
                    {
                        "bitscore":65.8,
                        "code":"PF01883",
                        "end":76,
                        "start":4
                    }
                ],
                "end":15654,
                "id":"NC_018508.1.region011_ORF16",
                "start":14604,
                "strand":-1
            },
            {
                "domains":[
                    {
                        "bitscore":63.3,
                        "code":"PF02597",
                        "end":78,
                        "start":4
                    }
                ],
                "end":15963,
                "id":"NC_018508.1.region011_ORF17",
                "start":15726,
                "strand":-1
            },
            {
                "domains":[
                    {
                        "bitscore":130.3,
                        "code":"PF02391",
                        "end":120,
                        "start":8
                    }
                ],
                "end":16432,
                "id":"NC_018508.1.region011_ORF18",
                "start":15967,
                "strand":-1
            },
            {
                "domains":[
                    {
                        "bitscore":52.5,
                        "code":"PF03454",
                        "end":410,
                        "start":339
                    },
                    {
                        "bitscore":83.9,
                        "code":"PF00994",
                        "end":326,
                        "start":188
                    },
                    {
                        "bitscore":130.2,
                        "code":"PF03453",
                        "end":175,
                        "start":7
                    }
                ],
                "end":17720,
                "id":"NC_018508.1.region011_ORF19",
                "start":16412,
                "strand":-1
            },
            {
                "domains":[
                    {
                        "bitscore":188.8,
                        "code":"PF00899",
                        "end":242,
                        "start":5
                    }
                ],
                "end":18754,
                "id":"NC_018508.1.region011_ORF20",
                "start":17737,
                "strand":-1
            },
            {
                "domains":[
                    {
                        "bitscore":243.2,
                        "code":"PF01226",
                        "end":249,
                        "start":8
                    }
                ],
                "end":19558,
                "id":"NC_018508.1.region011_ORF21",
                "start":18778,
                "strand":-1
            },
            {
                "domains":[
                    {
                        "bitscore":125.7,
                        "code":"PF06463",
                        "end":317,
                        "start":189
                    },
                    {
                        "bitscore":100.5,
                        "code":"PF04055",
                        "end":184,
                        "start":18
                    }
                ],
                "end":20766,
                "id":"NC_018508.1.region011_ORF22",
                "start":19749,
                "strand":-1
            },
            {
                "domains":[
                    {
                        "bitscore":272.7,
                        "code":"PF02634",
                        "end":262,
                        "start":26
                    }
                ],
                "end":21580,
                "id":"NC_018508.1.region011_ORF23",
                "start":20782,
                "strand":-1
            }
        ],
        "start":1
    },
    {
        "desc":"NZ_CP007512.1 Bacillus bombysepticus str. Wang, complete genome",
        "end":21854,
        "id":"NZ_CP007512.1.region010",
        "mibig":false,
        "orfs":[
            {
                "domains":[
                    {
                        "bitscore":35.9,
                        "code":"PF00583",
                        "end":264,
                        "start":151
                    }
                ],
                "end":1267,
                "id":"NZ_CP007512.1.region010_ORF1",
                "start":433,
                "strand":-1
            },
            {
                "domains":[
                    {
                        "bitscore":52.8,
                        "code":"PF14698",
                        "end":447,
                        "start":373
                    },
                    {
                        "bitscore":140.2,
                        "code":"PF00206",
                        "end":308,
                        "start":28
                    }
                ],
                "end":2842,
                "id":"NZ_CP007512.1.region010_ORF2",
                "start":1333,
                "strand":-1
            },
            {
                "domains":[
                    {
                        "bitscore":52.2,
                        "code":"PF13354",
                        "end":327,
                        "start":57
                    }
                ],
                "end":4053,
                "id":"NZ_CP007512.1.region010_ORF3",
                "start":2943,
                "strand":-1
            },
            {
                "domains":[
                    {
                        "bitscore":214.2,
                        "code":"PF01156",
                        "end":303,
                        "start":4
                    }
                ],
                "end":5103,
                "id":"NZ_CP007512.1.region010_ORF4",
                "start":4170,
                "strand":-1
            },
            {
                "domains":[
                    {
                        "bitscore":327.6,
                        "code":"PF00474",
                        "end":434,
                        "start":39
                    }
                ],
                "end":6661,
                "id":"NZ_CP007512.1.region010_ORF5",
                "start":5227,
                "strand":-1
            },
            {
                "domains":[
                    {
                        "bitscore":115.9,
                        "code":"PF06196",
                        "end":88,
                        "start":12
                    }
                ],
                "end":6943,
                "id":"NZ_CP007512.1.region010_ORF6",
                "start":6664,
                "strand":-1
            },
            {
                "domains":[
                    {
                        "bitscore":637.6,
                        "code":"PF00171",
                        "end":489,
                        "start":28
                    }
                ],
                "end":8702,
                "id":"NZ_CP007512.1.region010_ORF7",
                "start":7217,
                "strand":1
            },
            {
                "domains":[
                    {
                        "bitscore":247.9,
                        "code":"PF13561",
                        "end":245,
                        "start":13
                    }
                ],
                "end":9492,
                "id":"NZ_CP007512.1.region010_ORF8",
                "start":8751,
                "strand":-1
            },
            {
                "domains":[
                    {
                        "bitscore":71.3,
                        "code":"PF14151",
                        "end":45,
                        "start":1
                    }
                ],
                "end":9927,
                "id":"NZ_CP007512.1.region010_ORF9",
                "start":9777,
                "strand":1
            },
            {
                "domains":[
                    {
                        "bitscore":324.0,
                        "code":"PF13243",
                        "end":613,
                        "start":299
                    },
                    {
                        "bitscore":164.6,
                        "code":"PF13249",
                        "end":291,
                        "start":11
                    }
                ],
                "end":11854,
                "id":"NZ_CP007512.1.region010_ORF10",
                "start":10000,
                "strand":-1
            },
            {
                "domains":[
                    {
                        "bitscore":166.7,
                        "code":"PF02681",
                        "end":135,
                        "start":5
                    }
                ],
                "end":12379,
                "id":"NZ_CP007512.1.region010_ORF11",
                "start":11953,
                "strand":-1
            },
            {
                "domains":[
                    {
                        "bitscore":56.1,
                        "code":"PF00892",
                        "end":151,
                        "start":9
                    }
                ],
                "end":13400,
                "id":"NZ_CP007512.1.region010_ORF12",
                "start":12458,
                "strand":-1
            },
            {
                "domains":[
                    {
                        "bitscore":93.6,
                        "code":"PF06961",
                        "end":64,
                        "start":10
                    }
                ],
                "end":13741,
                "id":"NZ_CP007512.1.region010_ORF13",
                "start":13492,
                "strand":-1
            },
            {
                "domains":[],
                "end":14323,
                "id":"NZ_CP007512.1.region010_ORF14",
                "start":13924,
                "strand":-1
            },
            {
                "domains":[],
                "end":14590,
                "id":"NZ_CP007512.1.region010_ORF15",
                "start":14365,
                "strand":-1
            },
            {
                "domains":[
                    {
                        "bitscore":272.5,
                        "code":"PF10609",
                        "end":346,
                        "start":111
                    },
                    {
                        "bitscore":69.3,
                        "code":"PF01883",
                        "end":76,
                        "start":4
                    }
                ],
                "end":15655,
                "id":"NZ_CP007512.1.region010_ORF16",
                "start":14605,
                "strand":-1
            },
            {
                "domains":[
                    {
                        "bitscore":67.9,
                        "code":"PF02597",
                        "end":78,
                        "start":4
                    }
                ],
                "end":15964,
                "id":"NZ_CP007512.1.region010_ORF17",
                "start":15727,
                "strand":-1
            },
            {
                "domains":[
                    {
                        "bitscore":132.3,
                        "code":"PF02391",
                        "end":120,
                        "start":8
                    }
                ],
                "end":16433,
                "id":"NZ_CP007512.1.region010_ORF18",
                "start":15968,
                "strand":-1
            },
            {
                "domains":[
                    {
                        "bitscore":53.8,
                        "code":"PF03454",
                        "end":410,
                        "start":339
                    },
                    {
                        "bitscore":84.0,
                        "code":"PF00994",
                        "end":326,
                        "start":188
                    },
                    {
                        "bitscore":131.2,
                        "code":"PF03453",
                        "end":175,
                        "start":7
                    }
                ],
                "end":17721,
                "id":"NZ_CP007512.1.region010_ORF19",
                "start":16413,
                "strand":-1
            },
            {
                "domains":[
                    {
                        "bitscore":188.5,
                        "code":"PF00899",
                        "end":242,
                        "start":5
                    }
                ],
                "end":18755,
                "id":"NZ_CP007512.1.region010_ORF20",
                "start":17738,
                "strand":-1
            },
            {
                "domains":[
                    {
                        "bitscore":241.9,
                        "code":"PF01226",
                        "end":249,
                        "start":8
                    }
                ],
                "end":19559,
                "id":"NZ_CP007512.1.region010_ORF21",
                "start":18779,
                "strand":-1
            },
            {
                "domains":[
                    {
                        "bitscore":128.1,
                        "code":"PF06463",
                        "end":317,
                        "start":189
                    },
                    {
                        "bitscore":98.8,
                        "code":"PF04055",
                        "end":184,
                        "start":18
                    }
                ],
                "end":20767,
                "id":"NZ_CP007512.1.region010_ORF22",
                "start":19750,
                "strand":-1
            },
            {
                "domains":[
                    {
                        "bitscore":274.4,
                        "code":"PF02634",
                        "end":262,
                        "start":26
                    }
                ],
                "end":21581,
                "id":"NZ_CP007512.1.region010_ORF23",
                "start":20783,
                "strand":-1
            }
        ],
        "start":1
    },
    {
        "desc":"NZ_CP009351.1 Bacillus thuringiensis HD1002 chromosome, complete genome",
        "end":21854,
        "id":"NZ_CP009351.1.region001",
        "mibig":false,
        "orfs":[
            {
                "domains":[
                    {
                        "bitscore":272.7,
                        "code":"PF02634",
                        "end":262,
                        "start":26
                    }
                ],
                "end":1072,
                "id":"NZ_CP009351.1.region001_ORF1",
                "start":274,
                "strand":1
            },
            {
                "domains":[
                    {
                        "bitscore":100.5,
                        "code":"PF04055",
                        "end":184,
                        "start":18
                    },
                    {
                        "bitscore":125.7,
                        "code":"PF06463",
                        "end":317,
                        "start":189
                    }
                ],
                "end":2105,
                "id":"NZ_CP009351.1.region001_ORF2",
                "start":1088,
                "strand":1
            },
            {
                "domains":[
                    {
                        "bitscore":243.2,
                        "code":"PF01226",
                        "end":249,
                        "start":8
                    }
                ],
                "end":3076,
                "id":"NZ_CP009351.1.region001_ORF3",
                "start":2296,
                "strand":1
            },
            {
                "domains":[
                    {
                        "bitscore":188.8,
                        "code":"PF00899",
                        "end":242,
                        "start":5
                    }
                ],
                "end":4117,
                "id":"NZ_CP009351.1.region001_ORF4",
                "start":3100,
                "strand":1
            },
            {
                "domains":[
                    {
                        "bitscore":130.2,
                        "code":"PF03453",
                        "end":175,
                        "start":7
                    },
                    {
                        "bitscore":83.9,
                        "code":"PF00994",
                        "end":326,
                        "start":188
                    },
                    {
                        "bitscore":52.5,
                        "code":"PF03454",
                        "end":410,
                        "start":339
                    }
                ],
                "end":5442,
                "id":"NZ_CP009351.1.region001_ORF5",
                "start":4134,
                "strand":1
            },
            {
                "domains":[
                    {
                        "bitscore":130.3,
                        "code":"PF02391",
                        "end":120,
                        "start":8
                    }
                ],
                "end":5887,
                "id":"NZ_CP009351.1.region001_ORF6",
                "start":5422,
                "strand":1
            },
            {
                "domains":[
                    {
                        "bitscore":63.3,
                        "code":"PF02597",
                        "end":78,
                        "start":4
                    }
                ],
                "end":6128,
                "id":"NZ_CP009351.1.region001_ORF7",
                "start":5891,
                "strand":1
            },
            {
                "domains":[
                    {
                        "bitscore":65.8,
                        "code":"PF01883",
                        "end":76,
                        "start":4
                    },
                    {
                        "bitscore":273.0,
                        "code":"PF10609",
                        "end":346,
                        "start":111
                    }
                ],
                "end":7250,
                "id":"NZ_CP009351.1.region001_ORF8",
                "start":6200,
                "strand":1
            },
            {
                "domains":[],
                "end":7490,
                "id":"NZ_CP009351.1.region001_ORF9",
                "start":7265,
                "strand":1
            },
            {
                "domains":[],
                "end":7931,
                "id":"NZ_CP009351.1.region001_ORF10",
                "start":7532,
                "strand":1
            },
            {
                "domains":[
                    {
                        "bitscore":93.2,
                        "code":"PF06961",
                        "end":64,
                        "start":10
                    }
                ],
                "end":8362,
                "id":"NZ_CP009351.1.region001_ORF11",
                "start":8113,
                "strand":1
            },
            {
                "domains":[
                    {
                        "bitscore":53.6,
                        "code":"PF00892",
                        "end":151,
                        "start":9
                    }
                ],
                "end":9396,
                "id":"NZ_CP009351.1.region001_ORF12",
                "start":8454,
                "strand":1
            },
            {
                "domains":[
                    {
                        "bitscore":166.5,
                        "code":"PF02681",
                        "end":135,
                        "start":5
                    }
                ],
                "end":9901,
                "id":"NZ_CP009351.1.region001_ORF13",
                "start":9475,
                "strand":1
            },
            {
                "domains":[
                    {
                        "bitscore":165.9,
                        "code":"PF13249",
                        "end":291,
                        "start":11
                    },
                    {
                        "bitscore":325.4,
                        "code":"PF13243",
                        "end":613,
                        "start":299
                    }
                ],
                "end":11854,
                "id":"NZ_CP009351.1.region001_ORF14",
                "start":10000,
                "strand":1
            },
            {
                "domains":[
                    {
                        "bitscore":70.6,
                        "code":"PF14151",
                        "end":45,
                        "start":1
                    }
                ],
                "end":12077,
                "id":"NZ_CP009351.1.region001_ORF15",
                "start":11927,
                "strand":-1
            },
            {
                "domains":[
                    {
                        "bitscore":248.2,
                        "code":"PF13561",
                        "end":245,
                        "start":13
                    }
                ],
                "end":12950,
                "id":"NZ_CP009351.1.region001_ORF16",
                "start":12209,
                "strand":1
            },
            {
                "domains":[
                    {
                        "bitscore":637.1,
                        "code":"PF00171",
                        "end":489,
                        "start":28
                    }
                ],
                "end":14485,
                "id":"NZ_CP009351.1.region001_ORF17",
                "start":13000,
                "strand":-1
            },
            {
                "domains":[
                    {
                        "bitscore":114.8,
                        "code":"PF06196",
                        "end":88,
                        "start":12
                    }
                ],
                "end":15037,
                "id":"NZ_CP009351.1.region001_ORF18",
                "start":14758,
                "strand":1
            },
            {
                "domains":[
                    {
                        "bitscore":328.6,
                        "code":"PF00474",
                        "end":434,
                        "start":39
                    }
                ],
                "end":16474,
                "id":"NZ_CP009351.1.region001_ORF19",
                "start":15040,
                "strand":1
            },
            {
                "domains":[
                    {
                        "bitscore":211.9,
                        "code":"PF01156",
                        "end":303,
                        "start":4
                    }
                ],
                "end":17529,
                "id":"NZ_CP009351.1.region001_ORF20",
                "start":16596,
                "strand":1
            },
            {
                "domains":[
                    {
                        "bitscore":52.2,
                        "code":"PF13354",
                        "end":327,
                        "start":57
                    }
                ],
                "end":18756,
                "id":"NZ_CP009351.1.region001_ORF21",
                "start":17646,
                "strand":1
            },
            {
                "domains":[
                    {
                        "bitscore":144.6,
                        "code":"PF00206",
                        "end":308,
                        "start":27
                    },
                    {
                        "bitscore":50.2,
                        "code":"PF14698",
                        "end":447,
                        "start":373
                    }
                ],
                "end":20366,
                "id":"NZ_CP009351.1.region001_ORF22",
                "start":18857,
                "strand":1
            },
            {
                "domains":[
                    {
                        "bitscore":33.1,
                        "code":"PF08445",
                        "end":273,
                        "start":190
                    }
                ],
                "end":21266,
                "id":"NZ_CP009351.1.region001_ORF23",
                "start":20432,
                "strand":1
            }
        ],
        "start":1
    },
    {
        "desc":"NZ_CP010089.1 Bacillus thuringiensis serovar galleriae strain 4G5 chromosome, complete genome",
        "end":21854,
        "id":"NZ_CP010089.1.region011",
        "mibig":false,
        "orfs":[
            {
                "domains":[
                    {
                        "bitscore":36.4,
                        "code":"PF00583",
                        "end":264,
                        "start":151
                    }
                ],
                "end":1277,
                "id":"NZ_CP010089.1.region011_ORF1",
                "start":443,
                "strand":-1
            },
            {
                "domains":[
                    {
                        "bitscore":49.8,
                        "code":"PF14698",
                        "end":447,
                        "start":373
                    },
                    {
                        "bitscore":141.3,
                        "code":"PF00206",
                        "end":308,
                        "start":27
                    }
                ],
                "end":2852,
                "id":"NZ_CP010089.1.region011_ORF2",
                "start":1343,
                "strand":-1
            },
            {
                "domains":[
                    {
                        "bitscore":52.2,
                        "code":"PF13354",
                        "end":327,
                        "start":57
                    }
                ],
                "end":4063,
                "id":"NZ_CP010089.1.region011_ORF3",
                "start":2953,
                "strand":-1
            },
            {
                "domains":[
                    {
                        "bitscore":214.2,
                        "code":"PF01156",
                        "end":303,
                        "start":4
                    }
                ],
                "end":5113,
                "id":"NZ_CP010089.1.region011_ORF4",
                "start":4180,
                "strand":-1
            },
            {
                "domains":[
                    {
                        "bitscore":327.6,
                        "code":"PF00474",
                        "end":434,
                        "start":39
                    }
                ],
                "end":6671,
                "id":"NZ_CP010089.1.region011_ORF5",
                "start":5237,
                "strand":-1
            },
            {
                "domains":[
                    {
                        "bitscore":115.9,
                        "code":"PF06196",
                        "end":88,
                        "start":12
                    }
                ],
                "end":6953,
                "id":"NZ_CP010089.1.region011_ORF6",
                "start":6674,
                "strand":-1
            },
            {
                "domains":[
                    {
                        "bitscore":637.6,
                        "code":"PF00171",
                        "end":489,
                        "start":28
                    }
                ],
                "end":8712,
                "id":"NZ_CP010089.1.region011_ORF7",
                "start":7227,
                "strand":1
            },
            {
                "domains":[
                    {
                        "bitscore":247.9,
                        "code":"PF13561",
                        "end":245,
                        "start":13
                    }
                ],
                "end":9502,
                "id":"NZ_CP010089.1.region011_ORF8",
                "start":8761,
                "strand":-1
            },
            {
                "domains":[
                    {
                        "bitscore":71.3,
                        "code":"PF14151",
                        "end":45,
                        "start":1
                    }
                ],
                "end":9927,
                "id":"NZ_CP010089.1.region011_ORF9",
                "start":9777,
                "strand":1
            },
            {
                "domains":[
                    {
                        "bitscore":322.7,
                        "code":"PF13243",
                        "end":613,
                        "start":299
                    },
                    {
                        "bitscore":162.2,
                        "code":"PF13249",
                        "end":291,
                        "start":11
                    }
                ],
                "end":11854,
                "id":"NZ_CP010089.1.region011_ORF10",
                "start":10000,
                "strand":-1
            },
            {
                "domains":[
                    {
                        "bitscore":166.7,
                        "code":"PF02681",
                        "end":135,
                        "start":5
                    }
                ],
                "end":12379,
                "id":"NZ_CP010089.1.region011_ORF11",
                "start":11953,
                "strand":-1
            },
            {
                "domains":[
                    {
                        "bitscore":56.1,
                        "code":"PF00892",
                        "end":151,
                        "start":9
                    }
                ],
                "end":13400,
                "id":"NZ_CP010089.1.region011_ORF12",
                "start":12458,
                "strand":-1
            },
            {
                "domains":[
                    {
                        "bitscore":92.7,
                        "code":"PF06961",
                        "end":64,
                        "start":10
                    }
                ],
                "end":13741,
                "id":"NZ_CP010089.1.region011_ORF13",
                "start":13492,
                "strand":-1
            },
            {
                "domains":[],
                "end":14323,
                "id":"NZ_CP010089.1.region011_ORF14",
                "start":13924,
                "strand":-1
            },
            {
                "domains":[],
                "end":14590,
                "id":"NZ_CP010089.1.region011_ORF15",
                "start":14365,
                "strand":-1
            },
            {
                "domains":[
                    {
                        "bitscore":272.5,
                        "code":"PF10609",
                        "end":346,
                        "start":111
                    },
                    {
                        "bitscore":69.3,
                        "code":"PF01883",
                        "end":76,
                        "start":4
                    }
                ],
                "end":15655,
                "id":"NZ_CP010089.1.region011_ORF16",
                "start":14605,
                "strand":-1
            },
            {
                "domains":[
                    {
                        "bitscore":67.9,
                        "code":"PF02597",
                        "end":78,
                        "start":4
                    }
                ],
                "end":15964,
                "id":"NZ_CP010089.1.region011_ORF17",
                "start":15727,
                "strand":-1
            },
            {
                "domains":[
                    {
                        "bitscore":132.1,
                        "code":"PF02391",
                        "end":120,
                        "start":8
                    }
                ],
                "end":16433,
                "id":"NZ_CP010089.1.region011_ORF18",
                "start":15968,
                "strand":-1
            },
            {
                "domains":[
                    {
                        "bitscore":53.8,
                        "code":"PF03454",
                        "end":410,
                        "start":339
                    },
                    {
                        "bitscore":83.9,
                        "code":"PF00994",
                        "end":326,
                        "start":188
                    },
                    {
                        "bitscore":131.2,
                        "code":"PF03453",
                        "end":175,
                        "start":7
                    }
                ],
                "end":17721,
                "id":"NZ_CP010089.1.region011_ORF19",
                "start":16413,
                "strand":-1
            },
            {
                "domains":[
                    {
                        "bitscore":188.5,
                        "code":"PF00899",
                        "end":242,
                        "start":5
                    }
                ],
                "end":18755,
                "id":"NZ_CP010089.1.region011_ORF20",
                "start":17738,
                "strand":-1
            },
            {
                "domains":[
                    {
                        "bitscore":243.2,
                        "code":"PF01226",
                        "end":249,
                        "start":8
                    }
                ],
                "end":19559,
                "id":"NZ_CP010089.1.region011_ORF21",
                "start":18779,
                "strand":-1
            },
            {
                "domains":[
                    {
                        "bitscore":128.1,
                        "code":"PF06463",
                        "end":317,
                        "start":189
                    },
                    {
                        "bitscore":98.8,
                        "code":"PF04055",
                        "end":184,
                        "start":18
                    }
                ],
                "end":20767,
                "id":"NZ_CP010089.1.region011_ORF22",
                "start":19750,
                "strand":-1
            },
            {
                "domains":[
                    {
                        "bitscore":274.4,
                        "code":"PF02634",
                        "end":262,
                        "start":26
                    }
                ],
                "end":21581,
                "id":"NZ_CP010089.1.region011_ORF23",
                "start":20783,
                "strand":-1
            }
        ],
        "start":1
    },
    {
        "desc":"NZ_CP010577.1 Bacillus thuringiensis serovar morrisoni strain BGSC 4AA1, complete genome",
        "end":21854,
        "id":"NZ_CP010577.1.region012",
        "mibig":false,
        "orfs":[
            {
                "domains":[
                    {
                        "bitscore":33.1,
                        "code":"PF08445",
                        "end":273,
                        "start":190
                    }
                ],
                "end":1422,
                "id":"NZ_CP010577.1.region012_ORF1",
                "start":588,
                "strand":-1
            },
            {
                "domains":[
                    {
                        "bitscore":50.2,
                        "code":"PF14698",
                        "end":447,
                        "start":373
                    },
                    {
                        "bitscore":144.5,
                        "code":"PF00206",
                        "end":308,
                        "start":27
                    }
                ],
                "end":2997,
                "id":"NZ_CP010577.1.region012_ORF2",
                "start":1488,
                "strand":-1
            },
            {
                "domains":[
                    {
                        "bitscore":52.2,
                        "code":"PF13354",
                        "end":327,
                        "start":57
                    }
                ],
                "end":4208,
                "id":"NZ_CP010577.1.region012_ORF3",
                "start":3098,
                "strand":-1
            },
            {
                "domains":[
                    {
                        "bitscore":215.6,
                        "code":"PF01156",
                        "end":303,
                        "start":4
                    }
                ],
                "end":5258,
                "id":"NZ_CP010577.1.region012_ORF4",
                "start":4325,
                "strand":-1
            },
            {
                "domains":[
                    {
                        "bitscore":328.6,
                        "code":"PF00474",
                        "end":434,
                        "start":39
                    }
                ],
                "end":6814,
                "id":"NZ_CP010577.1.region012_ORF5",
                "start":5380,
                "strand":-1
            },
            {
                "domains":[
                    {
                        "bitscore":115.9,
                        "code":"PF06196",
                        "end":88,
                        "start":12
                    }
                ],
                "end":7096,
                "id":"NZ_CP010577.1.region012_ORF6",
                "start":6817,
                "strand":-1
            },
            {
                "domains":[
                    {
                        "bitscore":637.1,
                        "code":"PF00171",
                        "end":489,
                        "start":28
                    }
                ],
                "end":8854,
                "id":"NZ_CP010577.1.region012_ORF7",
                "start":7369,
                "strand":1
            },
            {
                "domains":[
                    {
                        "bitscore":248.1,
                        "code":"PF13561",
                        "end":245,
                        "start":13
                    }
                ],
                "end":9645,
                "id":"NZ_CP010577.1.region012_ORF8",
                "start":8904,
                "strand":-1
            },
            {
                "domains":[
                    {
                        "bitscore":70.6,
                        "code":"PF14151",
                        "end":45,
                        "start":1
                    }
                ],
                "end":9927,
                "id":"NZ_CP010577.1.region012_ORF9",
                "start":9777,
                "strand":1
            },
            {
                "domains":[
                    {
                        "bitscore":325.4,
                        "code":"PF13243",
                        "end":613,
                        "start":299
                    },
                    {
                        "bitscore":165.9,
                        "code":"PF13249",
                        "end":291,
                        "start":11
                    }
                ],
                "end":11854,
                "id":"NZ_CP010577.1.region012_ORF10",
                "start":10000,
                "strand":-1
            },
            {
                "domains":[
                    {
                        "bitscore":166.5,
                        "code":"PF02681",
                        "end":135,
                        "start":5
                    }
                ],
                "end":12379,
                "id":"NZ_CP010577.1.region012_ORF11",
                "start":11953,
                "strand":-1
            },
            {
                "domains":[
                    {
                        "bitscore":55.3,
                        "code":"PF00892",
                        "end":151,
                        "start":9
                    }
                ],
                "end":13400,
                "id":"NZ_CP010577.1.region012_ORF12",
                "start":12458,
                "strand":-1
            },
            {
                "domains":[
                    {
                        "bitscore":93.2,
                        "code":"PF06961",
                        "end":64,
                        "start":10
                    }
                ],
                "end":13741,
                "id":"NZ_CP010577.1.region012_ORF13",
                "start":13492,
                "strand":-1
            },
            {
                "domains":[],
                "end":14322,
                "id":"NZ_CP010577.1.region012_ORF14",
                "start":13923,
                "strand":-1
            },
            {
                "domains":[],
                "end":14589,
                "id":"NZ_CP010577.1.region012_ORF15",
                "start":14364,
                "strand":-1
            },
            {
                "domains":[
                    {
                        "bitscore":272.7,
                        "code":"PF10609",
                        "end":346,
                        "start":111
                    },
                    {
                        "bitscore":65.8,
                        "code":"PF01883",
                        "end":76,
                        "start":4
                    }
                ],
                "end":15654,
                "id":"NZ_CP010577.1.region012_ORF16",
                "start":14604,
                "strand":-1
            },
            {
                "domains":[
                    {
                        "bitscore":63.3,
                        "code":"PF02597",
                        "end":78,
                        "start":4
                    }
                ],
                "end":15963,
                "id":"NZ_CP010577.1.region012_ORF17",
                "start":15726,
                "strand":-1
            },
            {
                "domains":[
                    {
                        "bitscore":131.4,
                        "code":"PF02391",
                        "end":120,
                        "start":8
                    }
                ],
                "end":16432,
                "id":"NZ_CP010577.1.region012_ORF18",
                "start":15967,
                "strand":-1
            },
            {
                "domains":[
                    {
                        "bitscore":52.5,
                        "code":"PF03454",
                        "end":410,
                        "start":339
                    },
                    {
                        "bitscore":80.7,
                        "code":"PF00994",
                        "end":326,
                        "start":188
                    },
                    {
                        "bitscore":130.2,
                        "code":"PF03453",
                        "end":175,
                        "start":7
                    }
                ],
                "end":17720,
                "id":"NZ_CP010577.1.region012_ORF19",
                "start":16412,
                "strand":-1
            },
            {
                "domains":[
                    {
                        "bitscore":188.8,
                        "code":"PF00899",
                        "end":242,
                        "start":5
                    }
                ],
                "end":18754,
                "id":"NZ_CP010577.1.region012_ORF20",
                "start":17737,
                "strand":-1
            },
            {
                "domains":[
                    {
                        "bitscore":243.2,
                        "code":"PF01226",
                        "end":249,
                        "start":8
                    }
                ],
                "end":19558,
                "id":"NZ_CP010577.1.region012_ORF21",
                "start":18778,
                "strand":-1
            },
            {
                "domains":[
                    {
                        "bitscore":128.1,
                        "code":"PF06463",
                        "end":317,
                        "start":189
                    },
                    {
                        "bitscore":100.5,
                        "code":"PF04055",
                        "end":184,
                        "start":18
                    }
                ],
                "end":20766,
                "id":"NZ_CP010577.1.region012_ORF22",
                "start":19749,
                "strand":-1
            },
            {
                "domains":[
                    {
                        "bitscore":272.7,
                        "code":"PF02634",
                        "end":262,
                        "start":26
                    }
                ],
                "end":21580,
                "id":"NZ_CP010577.1.region012_ORF23",
                "start":20782,
                "strand":-1
            }
        ],
        "start":1
    },
    {
        "desc":"NZ_CP015727.1 Bacillus cereus strain A1, complete genome",
        "end":21854,
        "id":"NZ_CP015727.1.region009",
        "mibig":false,
        "orfs":[
            {
                "domains":[
                    {
                        "bitscore":36.4,
                        "code":"PF00583",
                        "end":264,
                        "start":151
                    }
                ],
                "end":1269,
                "id":"NZ_CP015727.1.region009_ORF1",
                "start":435,
                "strand":-1
            },
            {
                "domains":[
                    {
                        "bitscore":49.8,
                        "code":"PF14698",
                        "end":447,
                        "start":373
                    },
                    {
                        "bitscore":141.3,
                        "code":"PF00206",
                        "end":308,
                        "start":26
                    }
                ],
                "end":2844,
                "id":"NZ_CP015727.1.region009_ORF2",
                "start":1335,
                "strand":-1
            },
            {
                "domains":[
                    {
                        "bitscore":52.2,
                        "code":"PF13354",
                        "end":327,
                        "start":57
                    }
                ],
                "end":4055,
                "id":"NZ_CP015727.1.region009_ORF3",
                "start":2945,
                "strand":-1
            },
            {
                "domains":[
                    {
                        "bitscore":211.7,
                        "code":"PF01156",
                        "end":303,
                        "start":4
                    }
                ],
                "end":5103,
                "id":"NZ_CP015727.1.region009_ORF4",
                "start":4170,
                "strand":-1
            },
            {
                "domains":[
                    {
                        "bitscore":328.3,
                        "code":"PF00474",
                        "end":434,
                        "start":39
                    }
                ],
                "end":6660,
                "id":"NZ_CP015727.1.region009_ORF5",
                "start":5226,
                "strand":-1
            },
            {
                "domains":[
                    {
                        "bitscore":115.9,
                        "code":"PF06196",
                        "end":88,
                        "start":12
                    }
                ],
                "end":6942,
                "id":"NZ_CP015727.1.region009_ORF6",
                "start":6663,
                "strand":-1
            },
            {
                "domains":[
                    {
                        "bitscore":637.6,
                        "code":"PF00171",
                        "end":489,
                        "start":28
                    }
                ],
                "end":8701,
                "id":"NZ_CP015727.1.region009_ORF7",
                "start":7216,
                "strand":1
            },
            {
                "domains":[
                    {
                        "bitscore":248.2,
                        "code":"PF13561",
                        "end":245,
                        "start":13
                    }
                ],
                "end":9492,
                "id":"NZ_CP015727.1.region009_ORF8",
                "start":8751,
                "strand":-1
            },
            {
                "domains":[
                    {
                        "bitscore":70.6,
                        "code":"PF14151",
                        "end":45,
                        "start":1
                    }
                ],
                "end":9927,
                "id":"NZ_CP015727.1.region009_ORF9",
                "start":9777,
                "strand":1
            },
            {
                "domains":[
                    {
                        "bitscore":323.6,
                        "code":"PF13243",
                        "end":613,
                        "start":299
                    },
                    {
                        "bitscore":165.7,
                        "code":"PF13249",
                        "end":291,
                        "start":11
                    }
                ],
                "end":11854,
                "id":"NZ_CP015727.1.region009_ORF10",
                "start":10000,
                "strand":-1
            },
            {
                "domains":[
                    {
                        "bitscore":166.7,
                        "code":"PF02681",
                        "end":135,
                        "start":5
                    }
                ],
                "end":12379,
                "id":"NZ_CP015727.1.region009_ORF11",
                "start":11953,
                "strand":-1
            },
            {
                "domains":[
                    {
                        "bitscore":56.1,
                        "code":"PF00892",
                        "end":151,
                        "start":9
                    }
                ],
                "end":13400,
                "id":"NZ_CP015727.1.region009_ORF12",
                "start":12458,
                "strand":-1
            },
            {
                "domains":[
                    {
                        "bitscore":93.2,
                        "code":"PF06961",
                        "end":64,
                        "start":10
                    }
                ],
                "end":13741,
                "id":"NZ_CP015727.1.region009_ORF13",
                "start":13492,
                "strand":-1
            },
            {
                "domains":[],
                "end":14323,
                "id":"NZ_CP015727.1.region009_ORF14",
                "start":13924,
                "strand":-1
            },
            {
                "domains":[],
                "end":14590,
                "id":"NZ_CP015727.1.region009_ORF15",
                "start":14365,
                "strand":-1
            },
            {
                "domains":[
                    {
                        "bitscore":271.3,
                        "code":"PF10609",
                        "end":346,
                        "start":111
                    },
                    {
                        "bitscore":68.4,
                        "code":"PF01883",
                        "end":76,
                        "start":4
                    }
                ],
                "end":15655,
                "id":"NZ_CP015727.1.region009_ORF16",
                "start":14605,
                "strand":-1
            },
            {
                "domains":[
                    {
                        "bitscore":67.9,
                        "code":"PF02597",
                        "end":78,
                        "start":4
                    }
                ],
                "end":15964,
                "id":"NZ_CP015727.1.region009_ORF17",
                "start":15727,
                "strand":-1
            },
            {
                "domains":[
                    {
                        "bitscore":132.1,
                        "code":"PF02391",
                        "end":120,
                        "start":8
                    }
                ],
                "end":16433,
                "id":"NZ_CP015727.1.region009_ORF18",
                "start":15968,
                "strand":-1
            },
            {
                "domains":[
                    {
                        "bitscore":53.8,
                        "code":"PF03454",
                        "end":410,
                        "start":339
                    },
                    {
                        "bitscore":83.9,
                        "code":"PF00994",
                        "end":326,
                        "start":188
                    },
                    {
                        "bitscore":131.2,
                        "code":"PF03453",
                        "end":175,
                        "start":7
                    }
                ],
                "end":17721,
                "id":"NZ_CP015727.1.region009_ORF19",
                "start":16413,
                "strand":-1
            },
            {
                "domains":[
                    {
                        "bitscore":188.3,
                        "code":"PF00899",
                        "end":242,
                        "start":5
                    }
                ],
                "end":18755,
                "id":"NZ_CP015727.1.region009_ORF20",
                "start":17738,
                "strand":-1
            },
            {
                "domains":[
                    {
                        "bitscore":242.8,
                        "code":"PF01226",
                        "end":249,
                        "start":8
                    }
                ],
                "end":19559,
                "id":"NZ_CP015727.1.region009_ORF21",
                "start":18779,
                "strand":-1
            },
            {
                "domains":[
                    {
                        "bitscore":127.3,
                        "code":"PF06463",
                        "end":317,
                        "start":189
                    },
                    {
                        "bitscore":98.8,
                        "code":"PF04055",
                        "end":184,
                        "start":18
                    }
                ],
                "end":20766,
                "id":"NZ_CP015727.1.region009_ORF22",
                "start":19749,
                "strand":-1
            },
            {
                "domains":[
                    {
                        "bitscore":273.1,
                        "code":"PF02634",
                        "end":262,
                        "start":26
                    }
                ],
                "end":21580,
                "id":"NZ_CP015727.1.region009_ORF23",
                "start":20782,
                "strand":-1
            }
        ],
        "start":1
    },
    {
        "desc":"NZ_CP019230.1 Bacillus thuringiensis strain YGd22-03, complete genome",
        "end":21854,
        "id":"NZ_CP019230.1.region010",
        "mibig":false,
        "orfs":[
            {
                "domains":[
                    {
                        "bitscore":35.9,
                        "code":"PF00583",
                        "end":264,
                        "start":151
                    }
                ],
                "end":1277,
                "id":"NZ_CP019230.1.region010_ORF1",
                "start":443,
                "strand":-1
            },
            {
                "domains":[
                    {
                        "bitscore":52.8,
                        "code":"PF14698",
                        "end":447,
                        "start":373
                    },
                    {
                        "bitscore":141.3,
                        "code":"PF00206",
                        "end":308,
                        "start":27
                    }
                ],
                "end":2852,
                "id":"NZ_CP019230.1.region010_ORF2",
                "start":1343,
                "strand":-1
            },
            {
                "domains":[
                    {
                        "bitscore":52.2,
                        "code":"PF13354",
                        "end":327,
                        "start":57
                    }
                ],
                "end":4063,
                "id":"NZ_CP019230.1.region010_ORF3",
                "start":2953,
                "strand":-1
            },
            {
                "domains":[
                    {
                        "bitscore":214.2,
                        "code":"PF01156",
                        "end":303,
                        "start":4
                    }
                ],
                "end":5113,
                "id":"NZ_CP019230.1.region010_ORF4",
                "start":4180,
                "strand":-1
            },
            {
                "domains":[
                    {
                        "bitscore":327.6,
                        "code":"PF00474",
                        "end":434,
                        "start":39
                    }
                ],
                "end":6671,
                "id":"NZ_CP019230.1.region010_ORF5",
                "start":5237,
                "strand":-1
            },
            {
                "domains":[
                    {
                        "bitscore":115.9,
                        "code":"PF06196",
                        "end":88,
                        "start":12
                    }
                ],
                "end":6953,
                "id":"NZ_CP019230.1.region010_ORF6",
                "start":6674,
                "strand":-1
            },
            {
                "domains":[
                    {
                        "bitscore":637.6,
                        "code":"PF00171",
                        "end":489,
                        "start":28
                    }
                ],
                "end":8712,
                "id":"NZ_CP019230.1.region010_ORF7",
                "start":7227,
                "strand":1
            },
            {
                "domains":[
                    {
                        "bitscore":247.9,
                        "code":"PF13561",
                        "end":245,
                        "start":13
                    }
                ],
                "end":9502,
                "id":"NZ_CP019230.1.region010_ORF8",
                "start":8761,
                "strand":-1
            },
            {
                "domains":[
                    {
                        "bitscore":71.3,
                        "code":"PF14151",
                        "end":45,
                        "start":1
                    }
                ],
                "end":9927,
                "id":"NZ_CP019230.1.region010_ORF9",
                "start":9777,
                "strand":1
            },
            {
                "domains":[
                    {
                        "bitscore":324.0,
                        "code":"PF13243",
                        "end":613,
                        "start":299
                    },
                    {
                        "bitscore":164.6,
                        "code":"PF13249",
                        "end":291,
                        "start":11
                    }
                ],
                "end":11854,
                "id":"NZ_CP019230.1.region010_ORF10",
                "start":10000,
                "strand":-1
            },
            {
                "domains":[
                    {
                        "bitscore":166.7,
                        "code":"PF02681",
                        "end":135,
                        "start":5
                    }
                ],
                "end":12379,
                "id":"NZ_CP019230.1.region010_ORF11",
                "start":11953,
                "strand":-1
            },
            {
                "domains":[
                    {
                        "bitscore":56.1,
                        "code":"PF00892",
                        "end":151,
                        "start":9
                    }
                ],
                "end":13400,
                "id":"NZ_CP019230.1.region010_ORF12",
                "start":12458,
                "strand":-1
            },
            {
                "domains":[
                    {
                        "bitscore":93.6,
                        "code":"PF06961",
                        "end":64,
                        "start":10
                    }
                ],
                "end":13741,
                "id":"NZ_CP019230.1.region010_ORF13",
                "start":13492,
                "strand":-1
            },
            {
                "domains":[],
                "end":14323,
                "id":"NZ_CP019230.1.region010_ORF14",
                "start":13924,
                "strand":-1
            },
            {
                "domains":[],
                "end":14590,
                "id":"NZ_CP019230.1.region010_ORF15",
                "start":14365,
                "strand":-1
            },
            {
                "domains":[
                    {
                        "bitscore":272.5,
                        "code":"PF10609",
                        "end":346,
                        "start":111
                    },
                    {
                        "bitscore":68.4,
                        "code":"PF01883",
                        "end":76,
                        "start":4
                    }
                ],
                "end":15655,
                "id":"NZ_CP019230.1.region010_ORF16",
                "start":14605,
                "strand":-1
            },
            {
                "domains":[
                    {
                        "bitscore":67.9,
                        "code":"PF02597",
                        "end":78,
                        "start":4
                    }
                ],
                "end":15964,
                "id":"NZ_CP019230.1.region010_ORF17",
                "start":15727,
                "strand":-1
            },
            {
                "domains":[
                    {
                        "bitscore":131.6,
                        "code":"PF02391",
                        "end":120,
                        "start":8
                    }
                ],
                "end":16433,
                "id":"NZ_CP019230.1.region010_ORF18",
                "start":15968,
                "strand":-1
            },
            {
                "domains":[
                    {
                        "bitscore":53.3,
                        "code":"PF03454",
                        "end":410,
                        "start":339
                    },
                    {
                        "bitscore":83.9,
                        "code":"PF00994",
                        "end":326,
                        "start":188
                    },
                    {
                        "bitscore":130.2,
                        "code":"PF03453",
                        "end":175,
                        "start":7
                    }
                ],
                "end":17721,
                "id":"NZ_CP019230.1.region010_ORF19",
                "start":16413,
                "strand":-1
            },
            {
                "domains":[
                    {
                        "bitscore":188.5,
                        "code":"PF00899",
                        "end":242,
                        "start":5
                    }
                ],
                "end":18755,
                "id":"NZ_CP019230.1.region010_ORF20",
                "start":17738,
                "strand":-1
            },
            {
                "domains":[
                    {
                        "bitscore":243.2,
                        "code":"PF01226",
                        "end":249,
                        "start":8
                    }
                ],
                "end":19559,
                "id":"NZ_CP019230.1.region010_ORF21",
                "start":18779,
                "strand":-1
            },
            {
                "domains":[
                    {
                        "bitscore":128.1,
                        "code":"PF06463",
                        "end":317,
                        "start":189
                    },
                    {
                        "bitscore":98.8,
                        "code":"PF04055",
                        "end":184,
                        "start":18
                    }
                ],
                "end":20767,
                "id":"NZ_CP019230.1.region010_ORF22",
                "start":19750,
                "strand":-1
            },
            {
                "domains":[
                    {
                        "bitscore":274.4,
                        "code":"PF02634",
                        "end":262,
                        "start":26
                    }
                ],
                "end":21581,
                "id":"NZ_CP019230.1.region010_ORF23",
                "start":20783,
                "strand":-1
            }
        ],
        "start":1
    },
    {
        "desc":"NZ_CP020002.1 Bacillus thuringiensis strain Bacillus thuringiensis L-7601 chromosome, complete genome",
        "end":21854,
        "id":"NZ_CP020002.1.region012",
        "mibig":false,
        "orfs":[
            {
                "domains":[
                    {
                        "bitscore":35.1,
                        "code":"PF08445",
                        "end":273,
                        "start":190
                    }
                ],
                "end":1422,
                "id":"NZ_CP020002.1.region012_ORF1",
                "start":588,
                "strand":-1
            },
            {
                "domains":[
                    {
                        "bitscore":50.4,
                        "code":"PF14698",
                        "end":447,
                        "start":373
                    },
                    {
                        "bitscore":144.5,
                        "code":"PF00206",
                        "end":308,
                        "start":27
                    }
                ],
                "end":2997,
                "id":"NZ_CP020002.1.region012_ORF2",
                "start":1488,
                "strand":-1
            },
            {
                "domains":[
                    {
                        "bitscore":52.2,
                        "code":"PF13354",
                        "end":327,
                        "start":57
                    }
                ],
                "end":4208,
                "id":"NZ_CP020002.1.region012_ORF3",
                "start":3098,
                "strand":-1
            },
            {
                "domains":[
                    {
                        "bitscore":215.6,
                        "code":"PF01156",
                        "end":303,
                        "start":4
                    }
                ],
                "end":5258,
                "id":"NZ_CP020002.1.region012_ORF4",
                "start":4325,
                "strand":-1
            },
            {
                "domains":[
                    {
                        "bitscore":328.8,
                        "code":"PF00474",
                        "end":434,
                        "start":39
                    }
                ],
                "end":6814,
                "id":"NZ_CP020002.1.region012_ORF5",
                "start":5380,
                "strand":-1
            },
            {
                "domains":[
                    {
                        "bitscore":115.9,
                        "code":"PF06196",
                        "end":88,
                        "start":12
                    }
                ],
                "end":7096,
                "id":"NZ_CP020002.1.region012_ORF6",
                "start":6817,
                "strand":-1
            },
            {
                "domains":[
                    {
                        "bitscore":637.1,
                        "code":"PF00171",
                        "end":489,
                        "start":28
                    }
                ],
                "end":8854,
                "id":"NZ_CP020002.1.region012_ORF7",
                "start":7369,
                "strand":1
            },
            {
                "domains":[
                    {
                        "bitscore":248.2,
                        "code":"PF13561",
                        "end":245,
                        "start":13
                    }
                ],
                "end":9645,
                "id":"NZ_CP020002.1.region012_ORF8",
                "start":8904,
                "strand":-1
            },
            {
                "domains":[
                    {
                        "bitscore":70.6,
                        "code":"PF14151",
                        "end":45,
                        "start":1
                    }
                ],
                "end":9927,
                "id":"NZ_CP020002.1.region012_ORF9",
                "start":9777,
                "strand":1
            },
            {
                "domains":[
                    {
                        "bitscore":323.3,
                        "code":"PF13243",
                        "end":613,
                        "start":299
                    },
                    {
                        "bitscore":164.5,
                        "code":"PF13249",
                        "end":291,
                        "start":11
                    }
                ],
                "end":11854,
                "id":"NZ_CP020002.1.region012_ORF10",
                "start":10000,
                "strand":-1
            },
            {
                "domains":[
                    {
                        "bitscore":166.5,
                        "code":"PF02681",
                        "end":135,
                        "start":5
                    }
                ],
                "end":12379,
                "id":"NZ_CP020002.1.region012_ORF11",
                "start":11953,
                "strand":-1
            },
            {
                "domains":[
                    {
                        "bitscore":55.8,
                        "code":"PF00892",
                        "end":151,
                        "start":9
                    }
                ],
                "end":13400,
                "id":"NZ_CP020002.1.region012_ORF12",
                "start":12458,
                "strand":-1
            },
            {
                "domains":[
                    {
                        "bitscore":90.9,
                        "code":"PF06961",
                        "end":64,
                        "start":10
                    }
                ],
                "end":13741,
                "id":"NZ_CP020002.1.region012_ORF13",
                "start":13492,
                "strand":-1
            },
            {
                "domains":[],
                "end":14322,
                "id":"NZ_CP020002.1.region012_ORF14",
                "start":13923,
                "strand":-1
            },
            {
                "domains":[],
                "end":14589,
                "id":"NZ_CP020002.1.region012_ORF15",
                "start":14364,
                "strand":-1
            },
            {
                "domains":[
                    {
                        "bitscore":272.7,
                        "code":"PF10609",
                        "end":346,
                        "start":111
                    },
                    {
                        "bitscore":65.8,
                        "code":"PF01883",
                        "end":76,
                        "start":4
                    }
                ],
                "end":15654,
                "id":"NZ_CP020002.1.region012_ORF16",
                "start":14604,
                "strand":-1
            },
            {
                "domains":[
                    {
                        "bitscore":63.3,
                        "code":"PF02597",
                        "end":78,
                        "start":4
                    }
                ],
                "end":15963,
                "id":"NZ_CP020002.1.region012_ORF17",
                "start":15726,
                "strand":-1
            },
            {
                "domains":[
                    {
                        "bitscore":131.4,
                        "code":"PF02391",
                        "end":120,
                        "start":8
                    }
                ],
                "end":16432,
                "id":"NZ_CP020002.1.region012_ORF18",
                "start":15967,
                "strand":-1
            },
            {
                "domains":[
                    {
                        "bitscore":52.5,
                        "code":"PF03454",
                        "end":410,
                        "start":339
                    },
                    {
                        "bitscore":80.2,
                        "code":"PF00994",
                        "end":326,
                        "start":188
                    },
                    {
                        "bitscore":130.2,
                        "code":"PF03453",
                        "end":175,
                        "start":7
                    }
                ],
                "end":17720,
                "id":"NZ_CP020002.1.region012_ORF19",
                "start":16412,
                "strand":-1
            },
            {
                "domains":[
                    {
                        "bitscore":185.6,
                        "code":"PF00899",
                        "end":242,
                        "start":5
                    }
                ],
                "end":18754,
                "id":"NZ_CP020002.1.region012_ORF20",
                "start":17737,
                "strand":-1
            },
            {
                "domains":[
                    {
                        "bitscore":243.2,
                        "code":"PF01226",
                        "end":249,
                        "start":8
                    }
                ],
                "end":19558,
                "id":"NZ_CP020002.1.region012_ORF21",
                "start":18778,
                "strand":-1
            },
            {
                "domains":[
                    {
                        "bitscore":128.1,
                        "code":"PF06463",
                        "end":317,
                        "start":189
                    },
                    {
                        "bitscore":100.5,
                        "code":"PF04055",
                        "end":184,
                        "start":18
                    }
                ],
                "end":20766,
                "id":"NZ_CP020002.1.region012_ORF22",
                "start":19749,
                "strand":-1
            },
            {
                "domains":[
                    {
                        "bitscore":272.7,
                        "code":"PF02634",
                        "end":262,
                        "start":26
                    }
                ],
                "end":21580,
                "id":"NZ_CP020002.1.region012_ORF23",
                "start":20782,
                "strand":-1
            }
        ],
        "start":1
    },
    {
        "desc":"NZ_CP022345.1 Bacillus thuringiensis strain c25 chromosome, complete genome",
        "end":21854,
        "id":"NZ_CP022345.1.region001",
        "mibig":false,
        "orfs":[
            {
                "domains":[
                    {
                        "bitscore":274.4,
                        "code":"PF02634",
                        "end":262,
                        "start":26
                    }
                ],
                "end":1071,
                "id":"NZ_CP022345.1.region001_ORF1",
                "start":273,
                "strand":1
            },
            {
                "domains":[
                    {
                        "bitscore":98.8,
                        "code":"PF04055",
                        "end":184,
                        "start":18
                    },
                    {
                        "bitscore":128.1,
                        "code":"PF06463",
                        "end":317,
                        "start":189
                    }
                ],
                "end":2104,
                "id":"NZ_CP022345.1.region001_ORF2",
                "start":1087,
                "strand":1
            },
            {
                "domains":[
                    {
                        "bitscore":243.2,
                        "code":"PF01226",
                        "end":249,
                        "start":8
                    }
                ],
                "end":3075,
                "id":"NZ_CP022345.1.region001_ORF3",
                "start":2295,
                "strand":1
            },
            {
                "domains":[
                    {
                        "bitscore":188.5,
                        "code":"PF00899",
                        "end":242,
                        "start":5
                    }
                ],
                "end":4116,
                "id":"NZ_CP022345.1.region001_ORF4",
                "start":3099,
                "strand":1
            },
            {
                "domains":[
                    {
                        "bitscore":131.2,
                        "code":"PF03453",
                        "end":175,
                        "start":7
                    },
                    {
                        "bitscore":84.0,
                        "code":"PF00994",
                        "end":326,
                        "start":188
                    },
                    {
                        "bitscore":53.8,
                        "code":"PF03454",
                        "end":410,
                        "start":339
                    }
                ],
                "end":5441,
                "id":"NZ_CP022345.1.region001_ORF5",
                "start":4133,
                "strand":1
            },
            {
                "domains":[
                    {
                        "bitscore":132.3,
                        "code":"PF02391",
                        "end":120,
                        "start":8
                    }
                ],
                "end":5886,
                "id":"NZ_CP022345.1.region001_ORF6",
                "start":5421,
                "strand":1
            },
            {
                "domains":[
                    {
                        "bitscore":67.9,
                        "code":"PF02597",
                        "end":78,
                        "start":4
                    }
                ],
                "end":6127,
                "id":"NZ_CP022345.1.region001_ORF7",
                "start":5890,
                "strand":1
            },
            {
                "domains":[
                    {
                        "bitscore":69.3,
                        "code":"PF01883",
                        "end":76,
                        "start":4
                    },
                    {
                        "bitscore":272.5,
                        "code":"PF10609",
                        "end":346,
                        "start":111
                    }
                ],
                "end":7249,
                "id":"NZ_CP022345.1.region001_ORF8",
                "start":6199,
                "strand":1
            },
            {
                "domains":[],
                "end":7489,
                "id":"NZ_CP022345.1.region001_ORF9",
                "start":7264,
                "strand":1
            },
            {
                "domains":[],
                "end":7930,
                "id":"NZ_CP022345.1.region001_ORF10",
                "start":7531,
                "strand":1
            },
            {
                "domains":[
                    {
                        "bitscore":93.6,
                        "code":"PF06961",
                        "end":64,
                        "start":10
                    }
                ],
                "end":8362,
                "id":"NZ_CP022345.1.region001_ORF11",
                "start":8113,
                "strand":1
            },
            {
                "domains":[
                    {
                        "bitscore":56.1,
                        "code":"PF00892",
                        "end":151,
                        "start":9
                    }
                ],
                "end":9396,
                "id":"NZ_CP022345.1.region001_ORF12",
                "start":8454,
                "strand":1
            },
            {
                "domains":[
                    {
                        "bitscore":166.7,
                        "code":"PF02681",
                        "end":135,
                        "start":5
                    }
                ],
                "end":9901,
                "id":"NZ_CP022345.1.region001_ORF13",
                "start":9475,
                "strand":1
            },
            {
                "domains":[
                    {
                        "bitscore":164.6,
                        "code":"PF13249",
                        "end":291,
                        "start":11
                    },
                    {
                        "bitscore":324.0,
                        "code":"PF13243",
                        "end":613,
                        "start":299
                    }
                ],
                "end":11854,
                "id":"NZ_CP022345.1.region001_ORF14",
                "start":10000,
                "strand":1
            },
            {
                "domains":[
                    {
                        "bitscore":71.3,
                        "code":"PF14151",
                        "end":45,
                        "start":1
                    }
                ],
                "end":12077,
                "id":"NZ_CP022345.1.region001_ORF15",
                "start":11927,
                "strand":-1
            },
            {
                "domains":[
                    {
                        "bitscore":245.4,
                        "code":"PF13561",
                        "end":245,
                        "start":13
                    }
                ],
                "end":13092,
                "id":"NZ_CP022345.1.region001_ORF16",
                "start":12351,
                "strand":1
            },
            {
                "domains":[
                    {
                        "bitscore":637.6,
                        "code":"PF00171",
                        "end":489,
                        "start":28
                    }
                ],
                "end":14626,
                "id":"NZ_CP022345.1.region001_ORF17",
                "start":13141,
                "strand":-1
            },
            {
                "domains":[
                    {
                        "bitscore":115.9,
                        "code":"PF06196",
                        "end":88,
                        "start":12
                    }
                ],
                "end":15179,
                "id":"NZ_CP022345.1.region001_ORF18",
                "start":14900,
                "strand":1
            },
            {
                "domains":[
                    {
                        "bitscore":327.6,
                        "code":"PF00474",
                        "end":434,
                        "start":39
                    }
                ],
                "end":16616,
                "id":"NZ_CP022345.1.region001_ORF19",
                "start":15182,
                "strand":1
            },
            {
                "domains":[
                    {
                        "bitscore":214.2,
                        "code":"PF01156",
                        "end":303,
                        "start":4
                    }
                ],
                "end":17673,
                "id":"NZ_CP022345.1.region001_ORF20",
                "start":16740,
                "strand":1
            },
            {
                "domains":[
                    {
                        "bitscore":52.2,
                        "code":"PF13354",
                        "end":327,
                        "start":57
                    }
                ],
                "end":18900,
                "id":"NZ_CP022345.1.region001_ORF21",
                "start":17790,
                "strand":1
            },
            {
                "domains":[
                    {
                        "bitscore":141.3,
                        "code":"PF00206",
                        "end":308,
                        "start":27
                    },
                    {
                        "bitscore":50.3,
                        "code":"PF14698",
                        "end":447,
                        "start":373
                    }
                ],
                "end":20510,
                "id":"NZ_CP022345.1.region001_ORF22",
                "start":19001,
                "strand":1
            },
            {
                "domains":[
                    {
                        "bitscore":35.9,
                        "code":"PF00583",
                        "end":264,
                        "start":151
                    }
                ],
                "end":21410,
                "id":"NZ_CP022345.1.region001_ORF23",
                "start":20576,
                "strand":1
            }
        ],
        "start":1
    },
    {
        "desc":"NZ_CP029454.1 Bacillus cereus strain FORC087 chromosome, complete genome",
        "end":21854,
        "id":"NZ_CP029454.1.region010",
        "mibig":false,
        "orfs":[
            {
                "domains":[
                    {
                        "bitscore":39.6,
                        "code":"PF00583",
                        "end":264,
                        "start":151
                    }
                ],
                "end":1267,
                "id":"NZ_CP029454.1.region010_ORF1",
                "start":433,
                "strand":-1
            },
            {
                "domains":[
                    {
                        "bitscore":49.8,
                        "code":"PF14698",
                        "end":447,
                        "start":373
                    },
                    {
                        "bitscore":141.3,
                        "code":"PF00206",
                        "end":308,
                        "start":28
                    }
                ],
                "end":2842,
                "id":"NZ_CP029454.1.region010_ORF2",
                "start":1333,
                "strand":-1
            },
            {
                "domains":[
                    {
                        "bitscore":52.2,
                        "code":"PF13354",
                        "end":327,
                        "start":57
                    }
                ],
                "end":4053,
                "id":"NZ_CP029454.1.region010_ORF3",
                "start":2943,
                "strand":-1
            },
            {
                "domains":[
                    {
                        "bitscore":214.2,
                        "code":"PF01156",
                        "end":303,
                        "start":4
                    }
                ],
                "end":5103,
                "id":"NZ_CP029454.1.region010_ORF4",
                "start":4170,
                "strand":-1
            },
            {
                "domains":[
                    {
                        "bitscore":327.6,
                        "code":"PF00474",
                        "end":434,
                        "start":39
                    }
                ],
                "end":6661,
                "id":"NZ_CP029454.1.region010_ORF5",
                "start":5227,
                "strand":-1
            },
            {
                "domains":[
                    {
                        "bitscore":115.9,
                        "code":"PF06196",
                        "end":88,
                        "start":12
                    }
                ],
                "end":6943,
                "id":"NZ_CP029454.1.region010_ORF6",
                "start":6664,
                "strand":-1
            },
            {
                "domains":[
                    {
                        "bitscore":637.6,
                        "code":"PF00171",
                        "end":489,
                        "start":28
                    }
                ],
                "end":8702,
                "id":"NZ_CP029454.1.region010_ORF7",
                "start":7217,
                "strand":1
            },
            {
                "domains":[
                    {
                        "bitscore":248.6,
                        "code":"PF13561",
                        "end":245,
                        "start":13
                    }
                ],
                "end":9492,
                "id":"NZ_CP029454.1.region010_ORF8",
                "start":8751,
                "strand":-1
            },
            {
                "domains":[
                    {
                        "bitscore":70.6,
                        "code":"PF14151",
                        "end":45,
                        "start":1
                    }
                ],
                "end":9927,
                "id":"NZ_CP029454.1.region010_ORF9",
                "start":9777,
                "strand":1
            },
            {
                "domains":[
                    {
                        "bitscore":324.6,
                        "code":"PF13243",
                        "end":613,
                        "start":299
                    },
                    {
                        "bitscore":164.6,
                        "code":"PF13249",
                        "end":291,
                        "start":11
                    }
                ],
                "end":11854,
                "id":"NZ_CP029454.1.region010_ORF10",
                "start":10000,
                "strand":-1
            },
            {
                "domains":[
                    {
                        "bitscore":166.7,
                        "code":"PF02681",
                        "end":135,
                        "start":5
                    }
                ],
                "end":12379,
                "id":"NZ_CP029454.1.region010_ORF11",
                "start":11953,
                "strand":-1
            },
            {
                "domains":[
                    {
                        "bitscore":56.1,
                        "code":"PF00892",
                        "end":151,
                        "start":9
                    }
                ],
                "end":13400,
                "id":"NZ_CP029454.1.region010_ORF12",
                "start":12458,
                "strand":-1
            },
            {
                "domains":[
                    {
                        "bitscore":93.6,
                        "code":"PF06961",
                        "end":64,
                        "start":10
                    }
                ],
                "end":13741,
                "id":"NZ_CP029454.1.region010_ORF13",
                "start":13492,
                "strand":-1
            },
            {
                "domains":[],
                "end":14323,
                "id":"NZ_CP029454.1.region010_ORF14",
                "start":13924,
                "strand":-1
            },
            {
                "domains":[],
                "end":14590,
                "id":"NZ_CP029454.1.region010_ORF15",
                "start":14365,
                "strand":-1
            },
            {
                "domains":[
                    {
                        "bitscore":272.5,
                        "code":"PF10609",
                        "end":346,
                        "start":111
                    },
                    {
                        "bitscore":68.4,
                        "code":"PF01883",
                        "end":76,
                        "start":4
                    }
                ],
                "end":15655,
                "id":"NZ_CP029454.1.region010_ORF16",
                "start":14605,
                "strand":-1
            },
            {
                "domains":[
                    {
                        "bitscore":67.9,
                        "code":"PF02597",
                        "end":78,
                        "start":4
                    }
                ],
                "end":15964,
                "id":"NZ_CP029454.1.region010_ORF17",
                "start":15727,
                "strand":-1
            },
            {
                "domains":[
                    {
                        "bitscore":132.3,
                        "code":"PF02391",
                        "end":120,
                        "start":8
                    }
                ],
                "end":16433,
                "id":"NZ_CP029454.1.region010_ORF18",
                "start":15968,
                "strand":-1
            },
            {
                "domains":[
                    {
                        "bitscore":53.8,
                        "code":"PF03454",
                        "end":410,
                        "start":339
                    },
                    {
                        "bitscore":83.9,
                        "code":"PF00994",
                        "end":326,
                        "start":188
                    },
                    {
                        "bitscore":131.2,
                        "code":"PF03453",
                        "end":175,
                        "start":7
                    }
                ],
                "end":17721,
                "id":"NZ_CP029454.1.region010_ORF19",
                "start":16413,
                "strand":-1
            },
            {
                "domains":[
                    {
                        "bitscore":188.5,
                        "code":"PF00899",
                        "end":242,
                        "start":5
                    }
                ],
                "end":18755,
                "id":"NZ_CP029454.1.region010_ORF20",
                "start":17738,
                "strand":-1
            },
            {
                "domains":[
                    {
                        "bitscore":243.2,
                        "code":"PF01226",
                        "end":249,
                        "start":8
                    }
                ],
                "end":19559,
                "id":"NZ_CP029454.1.region010_ORF21",
                "start":18779,
                "strand":-1
            },
            {
                "domains":[
                    {
                        "bitscore":125.3,
                        "code":"PF06463",
                        "end":317,
                        "start":189
                    },
                    {
                        "bitscore":98.8,
                        "code":"PF04055",
                        "end":184,
                        "start":18
                    }
                ],
                "end":20767,
                "id":"NZ_CP029454.1.region010_ORF22",
                "start":19750,
                "strand":-1
            },
            {
                "domains":[
                    {
                        "bitscore":274.4,
                        "code":"PF02634",
                        "end":262,
                        "start":26
                    }
                ],
                "end":21581,
                "id":"NZ_CP029454.1.region010_ORF23",
                "start":20783,
                "strand":-1
            }
        ],
        "start":1
    },
    {
        "desc":"NZ_CP030982.1 Bacillus cereus strain ZB201708 chromosome, complete genome",
        "end":21854,
        "id":"NZ_CP030982.1.region013",
        "mibig":false,
        "orfs":[
            {
                "domains":[
                    {
                        "bitscore":35.1,
                        "code":"PF08445",
                        "end":273,
                        "start":190
                    }
                ],
                "end":1422,
                "id":"NZ_CP030982.1.region013_ORF1",
                "start":588,
                "strand":-1
            },
            {
                "domains":[
                    {
                        "bitscore":50.4,
                        "code":"PF14698",
                        "end":447,
                        "start":373
                    },
                    {
                        "bitscore":144.5,
                        "code":"PF00206",
                        "end":308,
                        "start":27
                    }
                ],
                "end":2997,
                "id":"NZ_CP030982.1.region013_ORF2",
                "start":1488,
                "strand":-1
            },
            {
                "domains":[
                    {
                        "bitscore":52.2,
                        "code":"PF13354",
                        "end":327,
                        "start":57
                    }
                ],
                "end":4208,
                "id":"NZ_CP030982.1.region013_ORF3",
                "start":3098,
                "strand":-1
            },
            {
                "domains":[
                    {
                        "bitscore":215.6,
                        "code":"PF01156",
                        "end":303,
                        "start":4
                    }
                ],
                "end":5258,
                "id":"NZ_CP030982.1.region013_ORF4",
                "start":4325,
                "strand":-1
            },
            {
                "domains":[
                    {
                        "bitscore":328.6,
                        "code":"PF00474",
                        "end":434,
                        "start":39
                    }
                ],
                "end":6814,
                "id":"NZ_CP030982.1.region013_ORF5",
                "start":5380,
                "strand":-1
            },
            {
                "domains":[
                    {
                        "bitscore":115.9,
                        "code":"PF06196",
                        "end":88,
                        "start":12
                    }
                ],
                "end":7096,
                "id":"NZ_CP030982.1.region013_ORF6",
                "start":6817,
                "strand":-1
            },
            {
                "domains":[
                    {
                        "bitscore":637.1,
                        "code":"PF00171",
                        "end":489,
                        "start":28
                    }
                ],
                "end":8854,
                "id":"NZ_CP030982.1.region013_ORF7",
                "start":7369,
                "strand":1
            },
            {
                "domains":[
                    {
                        "bitscore":248.2,
                        "code":"PF13561",
                        "end":245,
                        "start":13
                    }
                ],
                "end":9645,
                "id":"NZ_CP030982.1.region013_ORF8",
                "start":8904,
                "strand":-1
            },
            {
                "domains":[
                    {
                        "bitscore":70.6,
                        "code":"PF14151",
                        "end":45,
                        "start":1
                    }
                ],
                "end":9927,
                "id":"NZ_CP030982.1.region013_ORF9",
                "start":9777,
                "strand":1
            },
            {
                "domains":[
                    {
                        "bitscore":325.4,
                        "code":"PF13243",
                        "end":613,
                        "start":299
                    },
                    {
                        "bitscore":165.9,
                        "code":"PF13249",
                        "end":291,
                        "start":11
                    }
                ],
                "end":11854,
                "id":"NZ_CP030982.1.region013_ORF10",
                "start":10000,
                "strand":-1
            },
            {
                "domains":[
                    {
                        "bitscore":166.5,
                        "code":"PF02681",
                        "end":135,
                        "start":5
                    }
                ],
                "end":12379,
                "id":"NZ_CP030982.1.region013_ORF11",
                "start":11953,
                "strand":-1
            },
            {
                "domains":[
                    {
                        "bitscore":55.3,
                        "code":"PF00892",
                        "end":151,
                        "start":9
                    }
                ],
                "end":13400,
                "id":"NZ_CP030982.1.region013_ORF12",
                "start":12458,
                "strand":-1
            },
            {
                "domains":[
                    {
                        "bitscore":93.2,
                        "code":"PF06961",
                        "end":64,
                        "start":10
                    }
                ],
                "end":13741,
                "id":"NZ_CP030982.1.region013_ORF13",
                "start":13492,
                "strand":-1
            },
            {
                "domains":[],
                "end":14322,
                "id":"NZ_CP030982.1.region013_ORF14",
                "start":13923,
                "strand":-1
            },
            {
                "domains":[],
                "end":14589,
                "id":"NZ_CP030982.1.region013_ORF15",
                "start":14364,
                "strand":-1
            },
            {
                "domains":[
                    {
                        "bitscore":272.7,
                        "code":"PF10609",
                        "end":346,
                        "start":111
                    },
                    {
                        "bitscore":65.8,
                        "code":"PF01883",
                        "end":76,
                        "start":4
                    }
                ],
                "end":15654,
                "id":"NZ_CP030982.1.region013_ORF16",
                "start":14604,
                "strand":-1
            },
            {
                "domains":[
                    {
                        "bitscore":63.3,
                        "code":"PF02597",
                        "end":78,
                        "start":4
                    }
                ],
                "end":15963,
                "id":"NZ_CP030982.1.region013_ORF17",
                "start":15726,
                "strand":-1
            },
            {
                "domains":[
                    {
                        "bitscore":131.4,
                        "code":"PF02391",
                        "end":120,
                        "start":8
                    }
                ],
                "end":16432,
                "id":"NZ_CP030982.1.region013_ORF18",
                "start":15967,
                "strand":-1
            },
            {
                "domains":[
                    {
                        "bitscore":52.5,
                        "code":"PF03454",
                        "end":410,
                        "start":339
                    },
                    {
                        "bitscore":83.9,
                        "code":"PF00994",
                        "end":326,
                        "start":188
                    },
                    {
                        "bitscore":130.2,
                        "code":"PF03453",
                        "end":175,
                        "start":7
                    }
                ],
                "end":17720,
                "id":"NZ_CP030982.1.region013_ORF19",
                "start":16412,
                "strand":-1
            },
            {
                "domains":[
                    {
                        "bitscore":188.8,
                        "code":"PF00899",
                        "end":242,
                        "start":5
                    }
                ],
                "end":18754,
                "id":"NZ_CP030982.1.region013_ORF20",
                "start":17737,
                "strand":-1
            },
            {
                "domains":[
                    {
                        "bitscore":243.2,
                        "code":"PF01226",
                        "end":249,
                        "start":8
                    }
                ],
                "end":19558,
                "id":"NZ_CP030982.1.region013_ORF21",
                "start":18778,
                "strand":-1
            },
            {
                "domains":[
                    {
                        "bitscore":128.1,
                        "code":"PF06463",
                        "end":317,
                        "start":189
                    },
                    {
                        "bitscore":100.5,
                        "code":"PF04055",
                        "end":184,
                        "start":18
                    }
                ],
                "end":20766,
                "id":"NZ_CP030982.1.region013_ORF22",
                "start":19749,
                "strand":-1
            },
            {
                "domains":[
                    {
                        "bitscore":272.7,
                        "code":"PF02634",
                        "end":262,
                        "start":26
                    }
                ],
                "end":21580,
                "id":"NZ_CP030982.1.region013_ORF23",
                "start":20782,
                "strand":-1
            }
        ],
        "start":1
    },
    {
        "desc":"NZ_CP039721.1 Bacillus thuringiensis strain BT-59 chromosome, complete genome",
        "end":21854,
        "id":"NZ_CP039721.1.region001",
        "mibig":false,
        "orfs":[
            {
                "domains":[
                    {
                        "bitscore":272.7,
                        "code":"PF02634",
                        "end":262,
                        "start":26
                    }
                ],
                "end":1072,
                "id":"NZ_CP039721.1.region001_ORF1",
                "start":274,
                "strand":1
            },
            {
                "domains":[
                    {
                        "bitscore":100.5,
                        "code":"PF04055",
                        "end":184,
                        "start":18
                    },
                    {
                        "bitscore":125.7,
                        "code":"PF06463",
                        "end":317,
                        "start":189
                    }
                ],
                "end":2105,
                "id":"NZ_CP039721.1.region001_ORF2",
                "start":1088,
                "strand":1
            },
            {
                "domains":[
                    {
                        "bitscore":243.2,
                        "code":"PF01226",
                        "end":249,
                        "start":8
                    }
                ],
                "end":3076,
                "id":"NZ_CP039721.1.region001_ORF3",
                "start":2296,
                "strand":1
            },
            {
                "domains":[
                    {
                        "bitscore":188.8,
                        "code":"PF00899",
                        "end":242,
                        "start":5
                    }
                ],
                "end":4117,
                "id":"NZ_CP039721.1.region001_ORF4",
                "start":3100,
                "strand":1
            },
            {
                "domains":[
                    {
                        "bitscore":130.2,
                        "code":"PF03453",
                        "end":175,
                        "start":7
                    },
                    {
                        "bitscore":83.9,
                        "code":"PF00994",
                        "end":326,
                        "start":188
                    },
                    {
                        "bitscore":52.5,
                        "code":"PF03454",
                        "end":410,
                        "start":339
                    }
                ],
                "end":5442,
                "id":"NZ_CP039721.1.region001_ORF5",
                "start":4134,
                "strand":1
            },
            {
                "domains":[
                    {
                        "bitscore":130.3,
                        "code":"PF02391",
                        "end":120,
                        "start":8
                    }
                ],
                "end":5887,
                "id":"NZ_CP039721.1.region001_ORF6",
                "start":5422,
                "strand":1
            },
            {
                "domains":[
                    {
                        "bitscore":63.3,
                        "code":"PF02597",
                        "end":78,
                        "start":4
                    }
                ],
                "end":6128,
                "id":"NZ_CP039721.1.region001_ORF7",
                "start":5891,
                "strand":1
            },
            {
                "domains":[
                    {
                        "bitscore":65.8,
                        "code":"PF01883",
                        "end":76,
                        "start":4
                    },
                    {
                        "bitscore":273.0,
                        "code":"PF10609",
                        "end":346,
                        "start":111
                    }
                ],
                "end":7250,
                "id":"NZ_CP039721.1.region001_ORF8",
                "start":6200,
                "strand":1
            },
            {
                "domains":[],
                "end":7490,
                "id":"NZ_CP039721.1.region001_ORF9",
                "start":7265,
                "strand":1
            },
            {
                "domains":[],
                "end":7931,
                "id":"NZ_CP039721.1.region001_ORF10",
                "start":7532,
                "strand":1
            },
            {
                "domains":[
                    {
                        "bitscore":93.2,
                        "code":"PF06961",
                        "end":64,
                        "start":10
                    }
                ],
                "end":8362,
                "id":"NZ_CP039721.1.region001_ORF11",
                "start":8113,
                "strand":1
            },
            {
                "domains":[
                    {
                        "bitscore":53.6,
                        "code":"PF00892",
                        "end":151,
                        "start":9
                    }
                ],
                "end":9396,
                "id":"NZ_CP039721.1.region001_ORF12",
                "start":8454,
                "strand":1
            },
            {
                "domains":[
                    {
                        "bitscore":166.5,
                        "code":"PF02681",
                        "end":135,
                        "start":5
                    }
                ],
                "end":9901,
                "id":"NZ_CP039721.1.region001_ORF13",
                "start":9475,
                "strand":1
            },
            {
                "domains":[
                    {
                        "bitscore":166.8,
                        "code":"PF13249",
                        "end":291,
                        "start":11
                    },
                    {
                        "bitscore":325.4,
                        "code":"PF13243",
                        "end":613,
                        "start":299
                    }
                ],
                "end":11854,
                "id":"NZ_CP039721.1.region001_ORF14",
                "start":10000,
                "strand":1
            },
            {
                "domains":[
                    {
                        "bitscore":70.6,
                        "code":"PF14151",
                        "end":45,
                        "start":1
                    }
                ],
                "end":12077,
                "id":"NZ_CP039721.1.region001_ORF15",
                "start":11927,
                "strand":-1
            },
            {
                "domains":[
                    {
                        "bitscore":248.2,
                        "code":"PF13561",
                        "end":245,
                        "start":13
                    }
                ],
                "end":12950,
                "id":"NZ_CP039721.1.region001_ORF16",
                "start":12209,
                "strand":1
            },
            {
                "domains":[
                    {
                        "bitscore":637.1,
                        "code":"PF00171",
                        "end":489,
                        "start":28
                    }
                ],
                "end":14485,
                "id":"NZ_CP039721.1.region001_ORF17",
                "start":13000,
                "strand":-1
            },
            {
                "domains":[
                    {
                        "bitscore":114.8,
                        "code":"PF06196",
                        "end":88,
                        "start":12
                    }
                ],
                "end":15037,
                "id":"NZ_CP039721.1.region001_ORF18",
                "start":14758,
                "strand":1
            },
            {
                "domains":[
                    {
                        "bitscore":328.6,
                        "code":"PF00474",
                        "end":434,
                        "start":39
                    }
                ],
                "end":16474,
                "id":"NZ_CP039721.1.region001_ORF19",
                "start":15040,
                "strand":1
            },
            {
                "domains":[
                    {
                        "bitscore":211.9,
                        "code":"PF01156",
                        "end":303,
                        "start":4
                    }
                ],
                "end":17529,
                "id":"NZ_CP039721.1.region001_ORF20",
                "start":16596,
                "strand":1
            },
            {
                "domains":[
                    {
                        "bitscore":52.2,
                        "code":"PF13354",
                        "end":327,
                        "start":57
                    }
                ],
                "end":18756,
                "id":"NZ_CP039721.1.region001_ORF21",
                "start":17646,
                "strand":1
            },
            {
                "domains":[
                    {
                        "bitscore":144.6,
                        "code":"PF00206",
                        "end":308,
                        "start":27
                    },
                    {
                        "bitscore":50.2,
                        "code":"PF14698",
                        "end":447,
                        "start":373
                    }
                ],
                "end":20366,
                "id":"NZ_CP039721.1.region001_ORF22",
                "start":18857,
                "strand":1
            },
            {
                "domains":[
                    {
                        "bitscore":33.1,
                        "code":"PF08445",
                        "end":273,
                        "start":190
                    }
                ],
                "end":21266,
                "id":"NZ_CP039721.1.region001_ORF23",
                "start":20432,
                "strand":1
            }
        ],
        "start":1
    },
    {
        "desc":"NZ_CP045030.1 Bacillus thuringiensis strain JW-1 chromosome, complete genome",
        "end":21854,
        "id":"NZ_CP045030.1.region012",
        "mibig":false,
        "orfs":[
            {
                "domains":[
                    {
                        "bitscore":33.1,
                        "code":"PF08445",
                        "end":273,
                        "start":190
                    }
                ],
                "end":1422,
                "id":"NZ_CP045030.1.region012_ORF1",
                "start":588,
                "strand":-1
            },
            {
                "domains":[
                    {
                        "bitscore":50.2,
                        "code":"PF14698",
                        "end":447,
                        "start":373
                    },
                    {
                        "bitscore":144.6,
                        "code":"PF00206",
                        "end":308,
                        "start":27
                    }
                ],
                "end":2997,
                "id":"NZ_CP045030.1.region012_ORF2",
                "start":1488,
                "strand":-1
            },
            {
                "domains":[
                    {
                        "bitscore":52.2,
                        "code":"PF13354",
                        "end":327,
                        "start":57
                    }
                ],
                "end":4208,
                "id":"NZ_CP045030.1.region012_ORF3",
                "start":3098,
                "strand":-1
            },
            {
                "domains":[
                    {
                        "bitscore":211.9,
                        "code":"PF01156",
                        "end":303,
                        "start":4
                    }
                ],
                "end":5258,
                "id":"NZ_CP045030.1.region012_ORF4",
                "start":4325,
                "strand":-1
            },
            {
                "domains":[
                    {
                        "bitscore":328.6,
                        "code":"PF00474",
                        "end":434,
                        "start":39
                    }
                ],
                "end":6814,
                "id":"NZ_CP045030.1.region012_ORF5",
                "start":5380,
                "strand":-1
            },
            {
                "domains":[
                    {
                        "bitscore":114.8,
                        "code":"PF06196",
                        "end":88,
                        "start":12
                    }
                ],
                "end":7096,
                "id":"NZ_CP045030.1.region012_ORF6",
                "start":6817,
                "strand":-1
            },
            {
                "domains":[
                    {
                        "bitscore":637.1,
                        "code":"PF00171",
                        "end":489,
                        "start":28
                    }
                ],
                "end":8854,
                "id":"NZ_CP045030.1.region012_ORF7",
                "start":7369,
                "strand":1
            },
            {
                "domains":[
                    {
                        "bitscore":248.2,
                        "code":"PF13561",
                        "end":245,
                        "start":13
                    }
                ],
                "end":9645,
                "id":"NZ_CP045030.1.region012_ORF8",
                "start":8904,
                "strand":-1
            },
            {
                "domains":[
                    {
                        "bitscore":70.6,
                        "code":"PF14151",
                        "end":45,
                        "start":1
                    }
                ],
                "end":9927,
                "id":"NZ_CP045030.1.region012_ORF9",
                "start":9777,
                "strand":1
            },
            {
                "domains":[
                    {
                        "bitscore":325.4,
                        "code":"PF13243",
                        "end":613,
                        "start":299
                    },
                    {
                        "bitscore":165.9,
                        "code":"PF13249",
                        "end":291,
                        "start":11
                    }
                ],
                "end":11854,
                "id":"NZ_CP045030.1.region012_ORF10",
                "start":10000,
                "strand":-1
            },
            {
                "domains":[
                    {
                        "bitscore":166.5,
                        "code":"PF02681",
                        "end":135,
                        "start":5
                    }
                ],
                "end":12379,
                "id":"NZ_CP045030.1.region012_ORF11",
                "start":11953,
                "strand":-1
            },
            {
                "domains":[
                    {
                        "bitscore":53.6,
                        "code":"PF00892",
                        "end":151,
                        "start":9
                    }
                ],
                "end":13400,
                "id":"NZ_CP045030.1.region012_ORF12",
                "start":12458,
                "strand":-1
            },
            {
                "domains":[
                    {
                        "bitscore":93.2,
                        "code":"PF06961",
                        "end":64,
                        "start":10
                    }
                ],
                "end":13741,
                "id":"NZ_CP045030.1.region012_ORF13",
                "start":13492,
                "strand":-1
            },
            {
                "domains":[],
                "end":14322,
                "id":"NZ_CP045030.1.region012_ORF14",
                "start":13923,
                "strand":-1
            },
            {
                "domains":[],
                "end":14589,
                "id":"NZ_CP045030.1.region012_ORF15",
                "start":14364,
                "strand":-1
            },
            {
                "domains":[
                    {
                        "bitscore":273.0,
                        "code":"PF10609",
                        "end":346,
                        "start":111
                    },
                    {
                        "bitscore":65.8,
                        "code":"PF01883",
                        "end":76,
                        "start":4
                    }
                ],
                "end":15654,
                "id":"NZ_CP045030.1.region012_ORF16",
                "start":14604,
                "strand":-1
            },
            {
                "domains":[
                    {
                        "bitscore":63.3,
                        "code":"PF02597",
                        "end":78,
                        "start":4
                    }
                ],
                "end":15963,
                "id":"NZ_CP045030.1.region012_ORF17",
                "start":15726,
                "strand":-1
            },
            {
                "domains":[
                    {
                        "bitscore":130.3,
                        "code":"PF02391",
                        "end":120,
                        "start":8
                    }
                ],
                "end":16432,
                "id":"NZ_CP045030.1.region012_ORF18",
                "start":15967,
                "strand":-1
            },
            {
                "domains":[
                    {
                        "bitscore":52.5,
                        "code":"PF03454",
                        "end":410,
                        "start":339
                    },
                    {
                        "bitscore":83.9,
                        "code":"PF00994",
                        "end":326,
                        "start":188
                    },
                    {
                        "bitscore":130.2,
                        "code":"PF03453",
                        "end":175,
                        "start":7
                    }
                ],
                "end":17720,
                "id":"NZ_CP045030.1.region012_ORF19",
                "start":16412,
                "strand":-1
            },
            {
                "domains":[
                    {
                        "bitscore":188.8,
                        "code":"PF00899",
                        "end":242,
                        "start":5
                    }
                ],
                "end":18754,
                "id":"NZ_CP045030.1.region012_ORF20",
                "start":17737,
                "strand":-1
            },
            {
                "domains":[
                    {
                        "bitscore":243.2,
                        "code":"PF01226",
                        "end":249,
                        "start":8
                    }
                ],
                "end":19558,
                "id":"NZ_CP045030.1.region012_ORF21",
                "start":18778,
                "strand":-1
            },
            {
                "domains":[
                    {
                        "bitscore":125.7,
                        "code":"PF06463",
                        "end":317,
                        "start":189
                    },
                    {
                        "bitscore":100.5,
                        "code":"PF04055",
                        "end":184,
                        "start":18
                    }
                ],
                "end":20766,
                "id":"NZ_CP045030.1.region012_ORF22",
                "start":19749,
                "strand":-1
            },
            {
                "domains":[
                    {
                        "bitscore":272.7,
                        "code":"PF02634",
                        "end":262,
                        "start":26
                    }
                ],
                "end":21580,
                "id":"NZ_CP045030.1.region012_ORF23",
                "start":20782,
                "strand":-1
            }
        ],
        "start":1
    },
    {
        "desc":"2 length=630996 depth=0.77x",
        "end":21854,
        "id":"SJAS00000000.2.2.region001",
        "mibig":false,
        "orfs":[
            {
                "domains":[
                    {
                        "bitscore":272.7,
                        "code":"PF02634",
                        "end":262,
                        "start":26
                    }
                ],
                "end":1072,
                "id":"SJAS00000000.2.2.region001_ORF1",
                "start":274,
                "strand":1
            },
            {
                "domains":[
                    {
                        "bitscore":100.5,
                        "code":"PF04055",
                        "end":184,
                        "start":18
                    },
                    {
                        "bitscore":128.1,
                        "code":"PF06463",
                        "end":317,
                        "start":189
                    }
                ],
                "end":2105,
                "id":"SJAS00000000.2.2.region001_ORF2",
                "start":1088,
                "strand":1
            },
            {
                "domains":[
                    {
                        "bitscore":243.2,
                        "code":"PF01226",
                        "end":249,
                        "start":8
                    }
                ],
                "end":3076,
                "id":"SJAS00000000.2.2.region001_ORF3",
                "start":2296,
                "strand":1
            },
            {
                "domains":[
                    {
                        "bitscore":188.8,
                        "code":"PF00899",
                        "end":242,
                        "start":5
                    }
                ],
                "end":4117,
                "id":"SJAS00000000.2.2.region001_ORF4",
                "start":3100,
                "strand":1
            },
            {
                "domains":[
                    {
                        "bitscore":130.2,
                        "code":"PF03453",
                        "end":175,
                        "start":7
                    },
                    {
                        "bitscore":83.9,
                        "code":"PF00994",
                        "end":326,
                        "start":188
                    },
                    {
                        "bitscore":52.5,
                        "code":"PF03454",
                        "end":410,
                        "start":339
                    }
                ],
                "end":5442,
                "id":"SJAS00000000.2.2.region001_ORF5",
                "start":4134,
                "strand":1
            },
            {
                "domains":[
                    {
                        "bitscore":131.4,
                        "code":"PF02391",
                        "end":120,
                        "start":8
                    }
                ],
                "end":5887,
                "id":"SJAS00000000.2.2.region001_ORF6",
                "start":5422,
                "strand":1
            },
            {
                "domains":[
                    {
                        "bitscore":61.5,
                        "code":"PF02597",
                        "end":78,
                        "start":4
                    }
                ],
                "end":6128,
                "id":"SJAS00000000.2.2.region001_ORF7",
                "start":5891,
                "strand":1
            },
            {
                "domains":[
                    {
                        "bitscore":62.8,
                        "code":"PF01883",
                        "end":76,
                        "start":4
                    },
                    {
                        "bitscore":272.7,
                        "code":"PF10609",
                        "end":346,
                        "start":111
                    }
                ],
                "end":7250,
                "id":"SJAS00000000.2.2.region001_ORF8",
                "start":6200,
                "strand":1
            },
            {
                "domains":[],
                "end":7490,
                "id":"SJAS00000000.2.2.region001_ORF9",
                "start":7265,
                "strand":1
            },
            {
                "domains":[],
                "end":7931,
                "id":"SJAS00000000.2.2.region001_ORF10",
                "start":7532,
                "strand":1
            },
            {
                "domains":[
                    {
                        "bitscore":93.2,
                        "code":"PF06961",
                        "end":64,
                        "start":10
                    }
                ],
                "end":8362,
                "id":"SJAS00000000.2.2.region001_ORF11",
                "start":8113,
                "strand":1
            },
            {
                "domains":[
                    {
                        "bitscore":55.3,
                        "code":"PF00892",
                        "end":151,
                        "start":9
                    }
                ],
                "end":9396,
                "id":"SJAS00000000.2.2.region001_ORF12",
                "start":8454,
                "strand":1
            },
            {
                "domains":[
                    {
                        "bitscore":166.5,
                        "code":"PF02681",
                        "end":135,
                        "start":5
                    }
                ],
                "end":9901,
                "id":"SJAS00000000.2.2.region001_ORF13",
                "start":9475,
                "strand":1
            },
            {
                "domains":[
                    {
                        "bitscore":165.9,
                        "code":"PF13249",
                        "end":291,
                        "start":11
                    },
                    {
                        "bitscore":325.4,
                        "code":"PF13243",
                        "end":613,
                        "start":299
                    }
                ],
                "end":11854,
                "id":"SJAS00000000.2.2.region001_ORF14",
                "start":10000,
                "strand":1
            },
            {
                "domains":[
                    {
                        "bitscore":70.6,
                        "code":"PF14151",
                        "end":45,
                        "start":1
                    }
                ],
                "end":12077,
                "id":"SJAS00000000.2.2.region001_ORF15",
                "start":11927,
                "strand":-1
            },
            {
                "domains":[
                    {
                        "bitscore":248.2,
                        "code":"PF13561",
                        "end":245,
                        "start":13
                    }
                ],
                "end":12950,
                "id":"SJAS00000000.2.2.region001_ORF16",
                "start":12209,
                "strand":1
            },
            {
                "domains":[
                    {
                        "bitscore":637.1,
                        "code":"PF00171",
                        "end":489,
                        "start":28
                    }
                ],
                "end":14485,
                "id":"SJAS00000000.2.2.region001_ORF17",
                "start":13000,
                "strand":-1
            },
            {
                "domains":[
                    {
                        "bitscore":115.9,
                        "code":"PF06196",
                        "end":88,
                        "start":12
                    }
                ],
                "end":15037,
                "id":"SJAS00000000.2.2.region001_ORF18",
                "start":14758,
                "strand":1
            },
            {
                "domains":[
                    {
                        "bitscore":328.6,
                        "code":"PF00474",
                        "end":434,
                        "start":39
                    }
                ],
                "end":16474,
                "id":"SJAS00000000.2.2.region001_ORF19",
                "start":15040,
                "strand":1
            },
            {
                "domains":[
                    {
                        "bitscore":215.6,
                        "code":"PF01156",
                        "end":303,
                        "start":4
                    }
                ],
                "end":17529,
                "id":"SJAS00000000.2.2.region001_ORF20",
                "start":16596,
                "strand":1
            },
            {
                "domains":[
                    {
                        "bitscore":52.2,
                        "code":"PF13354",
                        "end":327,
                        "start":57
                    }
                ],
                "end":18756,
                "id":"SJAS00000000.2.2.region001_ORF21",
                "start":17646,
                "strand":1
            },
            {
                "domains":[
                    {
                        "bitscore":144.5,
                        "code":"PF00206",
                        "end":308,
                        "start":27
                    },
                    {
                        "bitscore":50.4,
                        "code":"PF14698",
                        "end":447,
                        "start":373
                    }
                ],
                "end":20366,
                "id":"SJAS00000000.2.2.region001_ORF22",
                "start":18857,
                "strand":1
            },
            {
                "domains":[
                    {
                        "bitscore":35.1,
                        "code":"PF08445",
                        "end":273,
                        "start":190
                    }
                ],
                "end":21266,
                "id":"SJAS00000000.2.2.region001_ORF23",
                "start":20432,
                "strand":1
            }
        ],
        "start":1
    }
];
dataLoaded('bs_data');
```
