## Supplementary material for "Delving into the *Bacillus cereus* group biosynthetic gene clusters cosmos: a comparative-genomics-based classification framework": antiSMASH profiles + BIG-SCAPE output: bs_networks.js

```
var bs_similarity=[
    [
        1.0
    ],
    [
        0.934,
        1.0
    ],
    [
        0.942,
        0.99,
        1.0
    ],
    [
        0.943,
        0.99,
        0.998,
        1.0
    ],
    [
        0.993,
        0.931,
        0.939,
        0.94,
        1.0
    ],
    [
        0.943,
        0.99,
        0.998,
        1.0,
        0.94,
        1.0
    ],
    [
        0.995,
        0.933,
        0.941,
        0.942,
        0.993,
        0.942,
        1.0
    ],
    [
        0.944,
        0.988,
        0.996,
        0.997,
        0.941,
        0.997,
        0.943,
        1.0
    ],
    [
        0.991,
        0.935,
        0.943,
        0.944,
        0.988,
        0.944,
        0.992,
        0.945,
        1.0
    ],
    [
        0.998,
        0.934,
        0.942,
        0.943,
        0.993,
        0.943,
        0.996,
        0.944,
        0.991,
        1.0
    ],
    [
        0.939,
        0.982,
        0.991,
        0.991,
        0.936,
        0.991,
        0.939,
        0.993,
        0.94,
        0.939,
        1.0
    ],
    [
        0.996,
        0.934,
        0.942,
        0.943,
        0.995,
        0.943,
        0.997,
        0.943,
        0.991,
        0.996,
        0.939,
        1.0
    ],
    [
        0.993,
        0.936,
        0.944,
        0.945,
        0.993,
        0.945,
        0.993,
        0.945,
        0.993,
        0.992,
        0.941,
        0.994,
        1.0
    ],
    [
        0.94,
        0.984,
        0.993,
        0.993,
        0.937,
        0.993,
        0.939,
        0.995,
        0.941,
        0.94,
        0.998,
        0.94,
        0.942,
        1.0
    ],
    [
        0.943,
        0.99,
        0.998,
        1.0,
        0.94,
        1.0,
        0.942,
        0.997,
        0.944,
        0.943,
        0.991,
        0.943,
        0.944,
        0.993,
        1.0
    ],
    [
        0.943,
        0.99,
        0.998,
        1.0,
        0.94,
        1.0,
        0.942,
        0.997,
        0.944,
        0.943,
        0.991,
        0.943,
        0.945,
        0.993,
        1.0,
        1.0
    ],
    [
        0.939,
        0.983,
        0.992,
        0.992,
        0.936,
        0.992,
        0.939,
        0.994,
        0.94,
        0.939,
        0.997,
        0.939,
        0.941,
        0.999,
        0.992,
        0.992,
        1.0
    ]
];
var bs_families=[
    {
        "clan":"CLAN_001",
        "id":"FAM_00126",
        "members":[
            0,
            1,
            2,
            3,
            4,
            5,
            6,
            7,
            8,
            9,
            10,
            11,
            12,
            13,
            14,
            15,
            16
        ]
    }
];
var bs_families_alignment=[
    {
        "aln":[
            [
                [
                    -1,
                    100
                ],
                [
                    1,
                    100
                ],
                [
                    -1,
                    100
                ],
                [
                    -1,
                    100
                ],
                [
                    -1,
                    100
                ],
                [
                    -1,
                    100
                ],
                [
                    -1,
                    100
                ],
                [
                    -1,
                    100
                ],
                [
                    -1,
                    100
                ],
                [
                    -1,
                    100
                ],
                [
                    -1,
                    100
                ],
                [
                    -1,
                    100
                ],
                [
                    -1,
                    100
                ],
                [
                    -1,
                    100
                ],
                [
                    -1,
                    100
                ],
                [
                    -1,
                    100
                ],
                [
                    -1,
                    100
                ],
                [
                    -1,
                    100
                ],
                [
                    -1,
                    100
                ],
                [
                    -1,
                    100
                ],
                [
                    -1,
                    100
                ],
                [
                    -1,
                    100
                ],
                [
                    -1,
                    100
                ]
            ],
            [
                [
                    -1,
                    100
                ],
                [
                    -1,
                    100
                ],
                [
                    -1,
                    100
                ],
                [
                    -1,
                    100
                ],
                [
                    -1,
                    100
                ],
                [
                    -1,
                    100
                ],
                [
                    -1,
                    100
                ],
                [
                    -1,
                    100
                ],
                [
                    -1,
                    100
                ],
                [
                    -1,
                    100
                ],
                [
                    -1,
                    100
                ],
                [
                    -1,
                    100
                ],
                [
                    -1,
                    100
                ],
                [
                    -1,
                    100
                ],
                [
                    -1,
                    100
                ],
                [
                    -1,
                    100
                ],
                [
                    -1,
                    100
                ],
                [
                    -1,
                    100
                ],
                [
                    -1,
                    100
                ],
                [
                    -1,
                    100
                ],
                [
                    -1,
                    100
                ],
                [
                    -1,
                    100
                ],
                [
                    -1,
                    100
                ],
                [
                    0,
                    -100
                ]
            ],
            [
                [
                    0,
                    100
                ],
                [
                    -1,
                    100
                ],
                [
                    -1,
                    100
                ],
                [
                    -1,
                    100
                ],
                [
                    -1,
                    100
                ],
                [
                    -1,
                    100
                ],
                [
                    -1,
                    100
                ],
                [
                    -1,
                    100
                ],
                [
                    -1,
                    100
                ],
                [
                    -1,
                    100
                ],
                [
                    -1,
                    100
                ],
                [
                    -1,
                    100
                ],
                [
                    -1,
                    100
                ],
                [
                    -1,
                    100
                ],
                [
                    -1,
                    100
                ],
                [
                    -1,
                    100
                ],
                [
                    -1,
                    100
                ],
                [
                    -1,
                    100
                ],
                [
                    -1,
                    100
                ],
                [
                    -1,
                    100
                ],
                [
                    -1,
                    100
                ],
                [
                    -1,
                    100
                ],
                [
                    -1,
                    100
                ]
            ],
            [
                [
                    0,
                    100
                ],
                [
                    -1,
                    100
                ],
                [
                    -1,
                    100
                ],
                [
                    -1,
                    100
                ],
                [
                    -1,
                    100
                ],
                [
                    -1,
                    100
                ],
                [
                    -1,
                    100
                ],
                [
                    -1,
                    100
                ],
                [
                    -1,
                    100
                ],
                [
                    -1,
                    100
                ],
                [
                    -1,
                    100
                ],
                [
                    -1,
                    100
                ],
                [
                    -1,
                    100
                ],
                [
                    -1,
                    100
                ],
                [
                    -1,
                    100
                ],
                [
                    -1,
                    100
                ],
                [
                    -1,
                    100
                ],
                [
                    -1,
                    100
                ],
                [
                    -1,
                    100
                ],
                [
                    -1,
                    100
                ],
                [
                    -1,
                    100
                ],
                [
                    -1,
                    100
                ],
                [
                    -1,
                    100
                ]
            ],
            [
                [
                    -1,
                    100
                ],
                [
                    1,
                    100
                ],
                [
                    -1,
                    100
                ],
                [
                    -1,
                    100
                ],
                [
                    -1,
                    100
                ],
                [
                    -1,
                    100
                ],
                [
                    -1,
                    100
                ],
                [
                    -1,
                    100
                ],
                [
                    -1,
                    100
                ],
                [
                    -1,
                    100
                ],
                [
                    -1,
                    100
                ],
                [
                    -1,
                    100
                ],
                [
                    -1,
                    100
                ],
                [
                    -1,
                    100
                ],
                [
                    -1,
                    100
                ],
                [
                    -1,
                    100
                ],
                [
                    -1,
                    100
                ],
                [
                    -1,
                    100
                ],
                [
                    -1,
                    100
                ],
                [
                    -1,
                    100
                ],
                [
                    -1,
                    100
                ],
                [
                    -1,
                    100
                ],
                [
                    -1,
                    100
                ]
            ],
            [
                [
                    -1,
                    100
                ],
                [
                    -1,
                    100
                ],
                [
                    -1,
                    100
                ],
                [
                    -1,
                    100
                ],
                [
                    -1,
                    100
                ],
                [
                    -1,
                    100
                ],
                [
                    -1,
                    100
                ],
                [
                    -1,
                    100
                ],
                [
                    -1,
                    100
                ],
                [
                    -1,
                    100
                ],
                [
                    -1,
                    100
                ],
                [
                    -1,
                    100
                ],
                [
                    -1,
                    100
                ],
                [
                    -1,
                    100
                ],
                [
                    -1,
                    100
                ],
                [
                    -1,
                    100
                ],
                [
                    -1,
                    100
                ],
                [
                    -1,
                    100
                ],
                [
                    -1,
                    100
                ],
                [
                    -1,
                    100
                ],
                [
                    -1,
                    100
                ],
                [
                    -1,
                    100
                ],
                [
                    0,
                    -100
                ]
            ],
            [
                [
                    -1,
                    100
                ],
                [
                    1,
                    100
                ],
                [
                    -1,
                    100
                ],
                [
                    -1,
                    100
                ],
                [
                    -1,
                    100
                ],
                [
                    -1,
                    100
                ],
                [
                    -1,
                    100
                ],
                [
                    -1,
                    100
                ],
                [
                    -1,
                    100
                ],
                [
                    -1,
                    100
                ],
                [
                    -1,
                    100
                ],
                [
                    -1,
                    100
                ],
                [
                    -1,
                    100
                ],
                [
                    -1,
                    100
                ],
                [
                    -1,
                    100
                ],
                [
                    -1,
                    100
                ],
                [
                    -1,
                    100
                ],
                [
                    -1,
                    100
                ],
                [
                    -1,
                    100
                ],
                [
                    -1,
                    100
                ],
                [
                    -1,
                    100
                ],
                [
                    -1,
                    100
                ],
                [
                    -1,
                    100
                ]
            ],
            [
                [
                    0,
                    100
                ],
                [
                    -1,
                    100
                ],
                [
                    -1,
                    100
                ],
                [
                    -1,
                    100
                ],
                [
                    -1,
                    100
                ],
                [
                    -1,
                    100
                ],
                [
                    -1,
                    100
                ],
                [
                    -1,
                    100
                ],
                [
                    -1,
                    100
                ],
                [
                    -1,
                    100
                ],
                [
                    -1,
                    100
                ],
                [
                    -1,
                    100
                ],
                [
                    -1,
                    100
                ],
                [
                    -1,
                    100
                ],
                [
                    -1,
                    100
                ],
                [
                    -1,
                    100
                ],
                [
                    -1,
                    100
                ],
                [
                    -1,
                    100
                ],
                [
                    -1,
                    100
                ],
                [
                    -1,
                    100
                ],
                [
                    -1,
                    100
                ],
                [
                    -1,
                    100
                ],
                [
                    -1,
                    100
                ]
            ],
            [
                [
                    -1,
                    100
                ],
                [
                    1,
                    100
                ],
                [
                    -1,
                    100
                ],
                [
                    -1,
                    100
                ],
                [
                    -1,
                    100
                ],
                [
                    -1,
                    100
                ],
                [
                    -1,
                    100
                ],
                [
                    -1,
                    100
                ],
                [
                    -1,
                    100
                ],
                [
                    -1,
                    100
                ],
                [
                    -1,
                    100
                ],
                [
                    -1,
                    100
                ],
                [
                    -1,
                    100
                ],
                [
                    -1,
                    100
                ],
                [
                    -1,
                    100
                ],
                [
                    -1,
                    100
                ],
                [
                    -1,
                    100
                ],
                [
                    -1,
                    100
                ],
                [
                    -1,
                    100
                ],
                [
                    -1,
                    100
                ],
                [
                    -1,
                    100
                ],
                [
                    -1,
                    100
                ],
                [
                    -1,
                    100
                ]
            ],
            [
                [
                    -1,
                    100
                ],
                [
                    1,
                    100
                ],
                [
                    -1,
                    100
                ],
                [
                    -1,
                    100
                ],
                [
                    -1,
                    100
                ],
                [
                    -1,
                    100
                ],
                [
                    -1,
                    100
                ],
                [
                    -1,
                    100
                ],
                [
                    -1,
                    100
                ],
                [
                    -1,
                    100
                ],
                [
                    -1,
                    100
                ],
                [
                    -1,
                    100
                ],
                [
                    -1,
                    100
                ],
                [
                    -1,
                    100
                ],
                [
                    -1,
                    100
                ],
                [
                    -1,
                    100
                ],
                [
                    -1,
                    100
                ],
                [
                    -1,
                    100
                ],
                [
                    -1,
                    100
                ],
                [
                    -1,
                    100
                ],
                [
                    -1,
                    100
                ],
                [
                    -1,
                    100
                ],
                [
                    -1,
                    100
                ]
            ],
            [
                [
                    0,
                    0
                ],
                [
                    1,
                    0
                ],
                [
                    2,
                    0
                ],
                [
                    3,
                    0
                ],
                [
                    4,
                    0
                ],
                [
                    5,
                    0
                ],
                [
                    6,
                    0
                ],
                [
                    7,
                    0
                ],
                [
                    8,
                    0
                ],
                [
                    9,
                    0
                ],
                [
                    10,
                    0
                ],
                [
                    11,
                    0
                ],
                [
                    12,
                    0
                ],
                [
                    13,
                    0
                ],
                [
                    14,
                    0
                ],
                [
                    15,
                    0
                ],
                [
                    16,
                    0
                ],
                [
                    17,
                    0
                ],
                [
                    18,
                    0
                ],
                [
                    19,
                    0
                ],
                [
                    20,
                    0
                ],
                [
                    21,
                    0
                ],
                [
                    22,
                    0
                ]
            ],
            [
                [
                    -1,
                    100
                ],
                [
                    -1,
                    100
                ],
                [
                    -1,
                    100
                ],
                [
                    -1,
                    100
                ],
                [
                    -1,
                    100
                ],
                [
                    -1,
                    100
                ],
                [
                    -1,
                    100
                ],
                [
                    -1,
                    100
                ],
                [
                    -1,
                    100
                ],
                [
                    -1,
                    100
                ],
                [
                    -1,
                    100
                ],
                [
                    -1,
                    100
                ],
                [
                    -1,
                    100
                ],
                [
                    -1,
                    100
                ],
                [
                    -1,
                    100
                ],
                [
                    -1,
                    100
                ],
                [
                    -1,
                    100
                ],
                [
                    -1,
                    100
                ],
                [
                    -1,
                    100
                ],
                [
                    -1,
                    100
                ],
                [
                    -1,
                    100
                ],
                [
                    1,
                    -100
                ],
                [
                    -1,
                    100
                ]
            ],
            [
                [
                    -1,
                    100
                ],
                [
                    1,
                    100
                ],
                [
                    -1,
                    100
                ],
                [
                    -1,
                    100
                ],
                [
                    -1,
                    100
                ],
                [
                    -1,
                    100
                ],
                [
                    -1,
                    100
                ],
                [
                    -1,
                    100
                ],
                [
                    -1,
                    100
                ],
                [
                    -1,
                    100
                ],
                [
                    -1,
                    100
                ],
                [
                    -1,
                    100
                ],
                [
                    -1,
                    100
                ],
                [
                    -1,
                    100
                ],
                [
                    -1,
                    100
                ],
                [
                    -1,
                    100
                ],
                [
                    -1,
                    100
                ],
                [
                    -1,
                    100
                ],
                [
                    -1,
                    100
                ],
                [
                    -1,
                    100
                ],
                [
                    -1,
                    100
                ],
                [
                    -1,
                    100
                ],
                [
                    -1,
                    100
                ]
            ],
            [
                [
                    0,
                    100
                ],
                [
                    -1,
                    100
                ],
                [
                    -1,
                    100
                ],
                [
                    -1,
                    100
                ],
                [
                    -1,
                    100
                ],
                [
                    -1,
                    100
                ],
                [
                    -1,
                    100
                ],
                [
                    -1,
                    100
                ],
                [
                    -1,
                    100
                ],
                [
                    -1,
                    100
                ],
                [
                    -1,
                    100
                ],
                [
                    -1,
                    100
                ],
                [
                    -1,
                    100
                ],
                [
                    -1,
                    100
                ],
                [
                    -1,
                    100
                ],
                [
                    -1,
                    100
                ],
                [
                    -1,
                    100
                ],
                [
                    -1,
                    100
                ],
                [
                    -1,
                    100
                ],
                [
                    -1,
                    100
                ],
                [
                    -1,
                    100
                ],
                [
                    -1,
                    100
                ],
                [
                    -1,
                    100
                ]
            ],
            [
                [
                    -1,
                    100
                ],
                [
                    -1,
                    100
                ],
                [
                    -1,
                    100
                ],
                [
                    -1,
                    100
                ],
                [
                    -1,
                    100
                ],
                [
                    -1,
                    100
                ],
                [
                    -1,
                    100
                ],
                [
                    -1,
                    100
                ],
                [
                    -1,
                    100
                ],
                [
                    -1,
                    100
                ],
                [
                    -1,
                    100
                ],
                [
                    -1,
                    100
                ],
                [
                    -1,
                    100
                ],
                [
                    -1,
                    100
                ],
                [
                    -1,
                    100
                ],
                [
                    -1,
                    100
                ],
                [
                    -1,
                    100
                ],
                [
                    -1,
                    100
                ],
                [
                    -1,
                    100
                ],
                [
                    -1,
                    100
                ],
                [
                    -1,
                    100
                ],
                [
                    -1,
                    100
                ],
                [
                    0,
                    -100
                ]
            ],
            [
                [
                    0,
                    100
                ],
                [
                    -1,
                    100
                ],
                [
                    -1,
                    100
                ],
                [
                    -1,
                    100
                ],
                [
                    -1,
                    100
                ],
                [
                    -1,
                    100
                ],
                [
                    -1,
                    100
                ],
                [
                    -1,
                    100
                ],
                [
                    -1,
                    100
                ],
                [
                    -1,
                    100
                ],
                [
                    -1,
                    100
                ],
                [
                    -1,
                    100
                ],
                [
                    -1,
                    100
                ],
                [
                    -1,
                    100
                ],
                [
                    -1,
                    100
                ],
                [
                    -1,
                    100
                ],
                [
                    -1,
                    100
                ],
                [
                    -1,
                    100
                ],
                [
                    -1,
                    100
                ],
                [
                    -1,
                    100
                ],
                [
                    -1,
                    100
                ],
                [
                    -1,
                    100
                ],
                [
                    -1,
                    100
                ]
            ],
            [
                [
                    -1,
                    100
                ],
                [
                    -1,
                    100
                ],
                [
                    -1,
                    100
                ],
                [
                    -1,
                    100
                ],
                [
                    -1,
                    100
                ],
                [
                    -1,
                    100
                ],
                [
                    -1,
                    100
                ],
                [
                    -1,
                    100
                ],
                [
                    -1,
                    100
                ],
                [
                    -1,
                    100
                ],
                [
                    -1,
                    100
                ],
                [
                    -1,
                    100
                ],
                [
                    -1,
                    100
                ],
                [
                    -1,
                    100
                ],
                [
                    -1,
                    100
                ],
                [
                    -1,
                    100
                ],
                [
                    -1,
                    100
                ],
                [
                    -1,
                    100
                ],
                [
                    -1,
                    100
                ],
                [
                    -1,
                    100
                ],
                [
                    -1,
                    100
                ],
                [
                    -1,
                    100
                ],
                [
                    0,
                    -100
                ]
            ]
        ],
        "id":"FAM_00126",
        "newick":"((((((4:0.00364,11:0.00043):0.86:0.00047,6:0.00124):0.45:0.00028,(9:0.00087,0:0.00147):0.93:0.00108):0.90:0.00095,12:0.00192):0.90:0.00113,8:0.00586):1.00:0.00584,(((14:0.00021,(15:0.00000,5:0.00000,3:0.00000):0.00000):0.90:0.00043,(2:0.00107,1:0.00043):0.00021):0.69:0.00171,(((16:0.00043,13:0.00000):0.81:0.00000,10:0.00213):1.00:0.00192,7:0.00043):0.93:0.00085):0.99:0.00740):0.00000;\n",
        "ref":10,
        "ref_genes":[
            0,
            1
        ]
    }
];
var bs_similarity_families=[
    [
        [
            1.0,
            [
                1.0,
                3,
                3
            ],
            [
                1.0,
                3,
                3
            ]
        ]
    ]
];
var bs_clans=[
    {
        "id":"CLAN_001",
        "members":[
            126
        ]
    }
];
dataLoaded('bs_networks');
```
