## Supplementary material for "Delving into the *Bacillus cereus* group biosynthetic gene clusters cosmos: a comparative-genomics-based classification framework": antiSMASH profiles + BIG-SCAPE output: parameters.txt

```
/usr/src/BiG-SCAPE/bigscape.py -i /home/input/gbks -o /home/output/example_output3
```
