## Supplementary material for "Delving into the *Bacillus cereus* group biosynthetic gene clusters cosmos: a comparative-genomics-based classification framework": antiSMASH profiles + BIG-SCAPE output: runtimes.txt

```
launch_hmmalign took 101.409 seconds
generate_network took 0.464 seconds
generate_network took 6.119 seconds
generate_network took 0.329 seconds
generate_network took 0.539 seconds


	Main function took 1922.605 s
```
