## Supplementary material for "Delving into the *Bacillus cereus* group biosynthetic gene clusters cosmos: a comparative-genomics-based classification framework": antiSMASH profiles + BIG-SCAPE output: GCF_c0.30_00025.newick

```
((NC_018508.1.region012:0.0,NZ_CP009351.1.region012:0.0,NZ_CP039721.1.region012:0.0,NZ_CP045030.1.region001:0.0):0.002539952,(NC_011772.1.region001:0.001694328,NZ_CP010577.1.region001:0.003328514)0.923:0.001601813,(NZ_CP030982.1.region001:0.001659747,((NZ_CP022345.1.region011:0.001967249,(AP022643.1.region005:0.001821217,NZ_CP029454.1.region001:0.001818575)0.999:0.002864064)1.000:0.008557030,((SJAS00000000.2.8.region001:0.007331041,(NZ_CP015727.1.region010:0.004356481,(NZ_CP010089.1.region001:0.003573539,NZ_CP019230.1.region012:0.002980816)0.894:0.000654289)1.000:0.007544012)0.998:0.008593895,(CP046511.1.region003:0.002084806,NZ_CP020002.1.region001:0.002847872)1.000:0.007878047)0.984:0.006177449)0.884:0.000804552)0.808:0.001842623);
```
