## Supplementary material for "Delving into the *Bacillus cereus* group biosynthetic gene clusters cosmos: a comparative-genomics-based classification framework": antiSMASH profiles + BIG-SCAPE output: GCF_c0.30_00030.newick

```
((SJAS00000000.2.12.region001:0.001824552,(NC_011772.1.region006:0.000283609,NZ_CP020002.1.region006:0.001902608)0.995:0.001207893)0.985:0.001044252,(CP046511.1.region010:0.000992335,(NC_018508.1.region005:0.0,NZ_CP009351.1.region007:0.0,NZ_CP039721.1.region007:0.0,NZ_CP045030.1.region006:0.0):0.002307069)0.977:0.000711385,((NZ_CP010577.1.region006:0.001459106,((NZ_CP015727.1.region004:0.004727549,((NZ_CP019230.1.region004:0.003300987,NZ_CP029454.1.region005:0.003846656)0.856:0.001994173,(AP022643.1.region009:0.004951533,NZ_CP010089.1.region005:0.006808497)0.969:0.001783605)0.890:0.002186376)0.774:0.001400176,(NZ_CP007512.1.region005:0.005092957,NZ_CP022345.1.region006:0.003121611)0.829:0.001447241)1.000:0.031222885)0.984:0.001368776,NZ_CP030982.1.region007:0.002333366)0.755:0.000205472);
```
