## Supplementary material for "Delving into the *Bacillus cereus* group biosynthetic gene clusters cosmos: a comparative-genomics-based classification framework": antiSMASH profiles + BIG-SCAPE output: GCF_c0.30_00095.newick

```
((NZ_CP022345.1.region007:0.003317881,(NZ_CP015727.1.region003:0.003099054,(NZ_CP007512.1.region004:0.003182307,(NZ_CP010089.1.region004:0.002628744,(NZ_CP019230.1.region003:0.001563948,(AP022643.1.region008:0.000467562,NZ_CP029454.1.region004:0.000700381)0.876:0.000422923)0.980:0.001220631)0.834:0.000535751)0.993:0.002767672)0.968:0.001119860)1.000:0.014464166,(CP046511.1.region011:0.000354893,NZ_CP010577.1.region005:0.000349130)0.996:0.001091595,((NZ_CP030982.1.region006:0.000622683,SJAS00000000.2.6.region001:0.000895427)0.940:0.000821927,((NC_018508.1.region004:0.000116661,(NZ_CP009351.1.region008:0.0,NZ_CP039721.1.region008:0.0,NZ_CP045030.1.region005:0.0):0.000000005)0.995:0.001153419,(NC_011772.1.region005:0.000934065,NZ_CP020002.1.region005:0.000233530)0.867:0.000247555)0.537:0.000369890)0.447:0.000435356);
```
