## Supplementary material for "Delving into the *Bacillus cereus* group biosynthetic gene clusters cosmos: a comparative-genomics-based classification framework": antiSMASH profiles + BIG-SCAPE output: GCF_c0.30_00152.newick

```
(((NC_018508.1.region001:0.0,NZ_CP009351.1.region011:0.0,NZ_CP039721.1.region011:0.0,NZ_CP045030.1.region002:0.0):0.002959527,(NZ_CP030982.1.region003:0.002316893,CP046511.1.region014:0.003131921)0.910:0.001307530)0.930:0.001311186,NZ_CP010577.1.region002:0.004793875,(NZ_CP020002.1.region002:0.013242576,NC_011772.1.region002:0.001464639)0.324:0.000198375);
```
