## Supplementary material for "Delving into the *Bacillus cereus* group biosynthetic gene clusters cosmos: a comparative-genomics-based classification framework": antiSMASH profiles + BIG-SCAPE output: GCF_c0.30_00189.newick

```
((NZ_CP020002.1.region010:0.001570063,(NZ_CP022345.1.region002:0.004069906,((NZ_CP007512.1.region009:0.001873180,NZ_CP015727.1.region008:0.007310582)0.966:0.001743979,(NZ_CP019230.1.region008:0.001819634,(AP022643.1.region002:0.000992301,NZ_CP010089.1.region009:0.002282465)0.807:0.000599036)0.991:0.001915912)0.283:0.000846538)1.000:0.013457004)0.999:0.004654062,(SJAS00000000.2.15.region001:0.001136408,(NZ_CP010577.1.region010:0.000409446,NZ_CP030982.1.region011:0.001774796)1.000:0.004948777)0.986:0.002968567,(NC_011772.1.region010:0.002784935,(CP046511.1.region006:0.001383476,(NC_018508.1.region009:0.0,NZ_CP009351.1.region003:0.0,NZ_CP039721.1.region003:0.0,NZ_CP045030.1.region010:0.0):0.010467084)0.996:0.002594647)0.887:0.001011525);
```
