## Supplementary material for "Delving into the *Bacillus cereus* group biosynthetic gene clusters cosmos: a comparative-genomics-based classification framework": antiSMASH profiles + BIG-SCAPE output: GCF_c0.30_00191.newick

```
(NC_011772.1.region011:0.001445645,(CP046511.1.region005:0.002927452,(NC_018508.1.region010:0.0,NZ_CP009351.1.region002:0.0,NZ_CP039721.1.region002:0.0,NZ_CP045030.1.region011:0.0):0.001980469)0.969:0.000954958,(NZ_CP020002.1.region011:0.002201423,((NZ_CP019230.1.region009:0.003526328,(AP022643.1.region003:0.002465505,(NZ_CP029454.1.region009:0.003743832,NZ_CP010089.1.region010:0.008248618)0.862:0.000786603)0.999:0.003441691)1.000:0.034260271,(NZ_CP030982.1.region012:0.004018760,(SJAS00000000.2.2.region002:0.001195971,NZ_CP010577.1.region011:0.003091154)0.987:0.002136782)0.998:0.004247181)0.729:0.002667924)0.964:0.001686489);
```
