## Supplementary material for "Delving into the *Bacillus cereus* group biosynthetic gene clusters cosmos: a comparative-genomics-based classification framework": antiSMASH profiles + BIG-SCAPE output: NRPS_c0.30.network

```
Clustername 1	Clustername 2	Raw distance	Squared similarity	Jaccard index	DSS index	Adjacency index	raw DSS non-anchor	raw DSS anchor	Non-anchor domains	Anchor domains	Combined group	Shared group
NZ_CP010089.1.region005	NZ_CP019230.1.region004	0.15389181673526764	0.7158990502357483	0.7250000238418579	0.8461081981658936	0.6818181872367859	0.22836075723171234	0.09694497287273407	52	17	NRPS - NRPS	NRPS
NZ_CP019230.1.region004	NZ_CP039721.1.region007	0.18904893100261688	0.6576416492462158	0.6216216087341309	0.8109510540962219	0.5348837375640869	0.3794945180416107	0.03728761896491051	51	16	NRPS - NRPS	NRPS
NC_018508.1.region005	NZ_CP010089.1.region005	0.16589897871017456	0.6957244873046875	0.5641025900840759	0.8341010212898254	0.46666666865348816	0.25255870819091797	0.11364827305078506	41	17	NRPS - NRPS	NRPS
NZ_CP020002.1.region011	NZ_CP045030.1.region011	0.008821052499115467	0.9824357032775879	0.9818181991577148	0.9911789298057556	0.9491525292396545	0.009900371544063091	0.0012658227933570743	56	2	NRPS - NRPS	NRPS
CP046511.1.region011	NZ_CP045030.1.region005	0.022457320243120193	0.9555897116661072	1.0	0.9775426983833313	0.9791666865348816	0.029699023813009262	0.004715141840279102	49	5	NRPS - NRPS	NRPS
NC_018508.1.region009	NZ_CP010089.1.region009	0.10252286493778229	0.8054652214050293	0.9024389982223511	0.8974771499633789	0.8260869383811951	0.1380218118429184	0.024425165727734566	44	5	NRPS - NRPS	NRPS
AP022643.1.region009	NZ_CP045030.1.region006	0.1227530911564827	0.7695621252059937	0.6888889074325562	0.8772469162940979	0.5384615659713745	0.2320493757724762	0.0356576144695282	51	16	NRPS - NRPS	NRPS
CP046511.1.region005	NZ_CP029454.1.region009	0.2216673642396927	0.6058017015457153	0.7301587462425232	0.7783326506614685	0.5616438388824463	0.15896931290626526	0.4985837936401367	53	3	NRPS - NRPS	NRPS
NZ_CP010089.1.region001	NZ_CP010577.1.region001	0.12989823520183563	0.7570770978927612	0.8723404407501221	0.8701017498970032	0.692307710647583	0.1376171112060547	0.04113110527396202	46	1	NRPS-like - NRPS-like	NRPS-like
NZ_CP010089.1.region005	NZ_CP030982.1.region007	0.2392798215150833	0.5786951780319214	0.5365853905677795	0.7607201933860779	0.45652174949645996	0.40522706508636475	0.11237899959087372	52	17	NRPS - NRPS	NRPS
NZ_CP010089.1.region009	NZ_CP030982.1.region011	0.04378967359662056	0.9143381714820862	0.9024389982223511	0.9562103152275085	0.8260869383811951	0.04907592386007309	0.0332171805202961	40	5	NRPS - NRPS	NRPS
AP022643.1.region009	SJAS00000000.2.12.region001	0.11274094134569168	0.7872286438941956	0.6888889074325562	0.8872590661048889	0.5490196347236633	0.20970435440540314	0.0369882769882679	50	16	NRPS - NRPS	NRPS
NZ_CP010577.1.region001	NZ_CP029454.1.region001	0.07294803112745285	0.8594253659248352	0.8913043737411499	0.9270519614219666	0.7400000095367432	0.07584048062562943	0.04113110527396202	44	1	NRPS-like - NRPS-like	NRPS-like
NZ_CP019230.1.region004	NZ_CP030982.1.region007	0.17865775525569916	0.6746031045913696	0.6216216087341309	0.8213422298431396	0.5476190447807312	0.36133620142936707	0.03594023734331131	50	16	NRPS - NRPS	NRPS
NC_011772.1.region006	NZ_CP010577.1.region006	0.00795905850827694	0.9841452240943909	1.0	0.9920409321784973	1.0	0.009581159800291061	0.006691792048513889	50	16	NRPS - NRPS	NRPS
AP022643.1.region003	NZ_CP010577.1.region011	0.15344882011413574	0.7166488766670227	0.7413793206214905	0.8465511798858643	0.49295774102211	0.17338617146015167	0.028840383514761925	50	2	NRPS - NRPS	NRPS
NZ_CP010089.1.region010	NZ_CP010577.1.region011	0.21412301063537598	0.6176026463508606	0.7288135886192322	0.785876989364624	0.4931506812572479	0.22272568941116333	0.15713034570217133	53	2	NRPS - NRPS	NRPS
NZ_CP030982.1.region011	NZ_CP045030.1.region010	0.02968818135559559	0.9415050148963928	1.0	0.9703118205070496	1.0	0.03529974818229675	0.017342736944556236	44	5	NRPS - NRPS	NRPS
CP046511.1.region010	NZ_CP015727.1.region004	0.17567482590675354	0.6795120239257812	0.837837815284729	0.8243252038955688	0.6818181872367859	0.14857502281665802	0.1929885894060135	46	18	NRPS - NRPS	NRPS
NZ_CP010577.1.region006	NZ_CP039721.1.region007	0.019162964075803757	0.9620413184165955	1.0	0.9808370471000671	0.9756097793579102	0.03519418463110924	0.006388084031641483	51	16	NRPS - NRPS	NRPS
NZ_CP022345.1.region007	NZ_CP039721.1.region008	0.0535387322306633	0.8957889080047607	0.9772727489471436	0.9464612603187561	0.957446813583374	0.060972023755311966	0.03569883853197098	48	5	NRPS - NRPS	NRPS
NC_018508.1.region009	NZ_CP045030.1.region010	0.0	1.0	1.0	1.0	1.0	0.0	0.0	44	5	NRPS - NRPS	NRPS
NC_018508.1.region012	NZ_CP019230.1.region012	0.15251272916793823	0.718234658241272	0.8666666746139526	0.8474872708320618	0.6938775777816772	0.16262419521808624	0.04381443187594414	43	1	NRPS-like - NRPS-like	NRPS-like
NC_011772.1.region010	SJAS00000000.2.15.region001	0.01594782993197441	0.9683586955070496	0.9230769276618958	0.9840521812438965	0.8620689511299133	0.0071948436088860035	0.027326710522174835	26	5	NRPS - NRPS	NRPS
AP022643.1.region005	NZ_CP039721.1.region012	0.14760544896125793	0.7265764474868774	0.8695651888847351	0.8523945808410645	0.692307710647583	0.15685486793518066	0.04123711213469505	46	1	NRPS-like - NRPS-like	NRPS-like
AP022643.1.region009	NZ_CP039721.1.region007	0.1227530911564827	0.7695621252059937	0.6888889074325562	0.8772469162940979	0.5384615659713745	0.2320493757724762	0.0356576144695282	51	16	NRPS - NRPS	NRPS
NZ_CP030982.1.region007	NZ_CP045030.1.region006	0.01582060381770134	0.968609094619751	1.0	0.9841793775558472	0.976190447807312	0.030105767771601677	0.00421390775591135	52	16	NRPS - NRPS	NRPS
NC_011772.1.region006	NZ_CP009351.1.region007	0.01644911803305149	0.9673723578453064	1.0	0.9835509061813354	0.976190447807312	0.027852514758706093	0.007183859124779701	52	16	NRPS - NRPS	NRPS
AP022643.1.region003	NZ_CP045030.1.region011	0.20766107738018036	0.6278010010719299	0.7142857313156128	0.7923389077186584	0.4868420958518982	0.23258864879608154	0.030052123591303825	57	2	NRPS - NRPS	NRPS
NZ_CP009351.1.region012	NZ_CP019230.1.region012	0.14908240735530853	0.7240607738494873	0.8510638475418091	0.8509175777435303	0.6603773832321167	0.15843956172466278	0.04381443187594414	45	1	NRPS-like - NRPS-like	NRPS-like
NZ_CP010089.1.region004	NZ_CP020002.1.region005	0.08277953416109085	0.8412933945655823	0.8958333134651184	0.9172204732894897	0.8269230723381042	0.10215436667203903	0.034342460334300995	50	5	NRPS - NRPS	NRPS
AP022643.1.region005	NZ_CP030982.1.region001	0.10707823932170868	0.7973092794418335	0.8913043737411499	0.8929217457771301	0.7254902124404907	0.11281277239322662	0.04113110527396202	46	1	NRPS-like - NRPS-like	NRPS-like
NZ_CP020002.1.region005	NZ_CP022345.1.region007	0.023381156846880913	0.9537843465805054	0.9772727489471436	0.9766188263893127	0.957446813583374	0.01964437961578369	0.03197574242949486	46	5	NRPS - NRPS	NRPS
NZ_CP007512.1.region004	NZ_CP010577.1.region005	0.07078796625137329	0.8634350299835205	0.936170220375061	0.9292120337486267	0.8999999761581421	0.0840819850564003	0.03755291551351547	50	5	NRPS - NRPS	NRPS
NC_011772.1.region006	NZ_CP029454.1.region005	0.10259835422039032	0.8053297400474548	0.5789473652839661	0.8974016308784485	0.4883720874786377	0.208711177110672	0.037935853004455566	39	16	NRPS - NRPS	NRPS
NZ_CP007512.1.region009	NZ_CP030982.1.region011	0.07672630250453949	0.8524343371391296	0.9024389982223511	0.9232736825942993	0.7659574747085571	0.09734056890010834	0.03446703776717186	41	5	NRPS - NRPS	NRPS
NC_018508.1.region005	NZ_CP029454.1.region005	0.11378362029790878	0.7853794693946838	0.5789473652839661	0.886216402053833	0.47727271914482117	0.23703226447105408	0.03675321862101555	40	16	NRPS - NRPS	NRPS
AP022643.1.region005	NZ_CP015727.1.region010	0.03848782181739807	0.9245056509971619	0.9777777791023254	0.9615122079849243	0.914893627166748	0.03891357034444809	0.03359173238277435	46	1	NRPS-like - NRPS-like	NRPS-like
NZ_CP015727.1.region003	NZ_CP045030.1.region005	0.0665847435593605	0.8712640404701233	0.936170220375061	0.9334152340888977	0.8999999761581421	0.07972972840070724	0.033722300082445145	50	5	NRPS - NRPS	NRPS
NZ_CP010577.1.region001	NZ_CP019230.1.region012	0.0915478765964508	0.8252852559089661	0.8723404407501221	0.9084521532058716	0.692307710647583	0.09589751809835434	0.04370179772377014	44	1	NRPS-like - NRPS-like	NRPS-like
NZ_CP030982.1.region012	NZ_CP045030.1.region011	0.03591637313365936	0.9294572472572327	0.9622641801834106	0.9640836119651794	0.8965517282485962	0.041049789637327194	0.0012658227933570743	54	2	NRPS - NRPS	NRPS
NC_018508.1.region004	NZ_CP015727.1.region003	0.024886952713131905	0.95084547996521	0.936170220375061	0.975113034248352	0.8999999761581421	0.021127229556441307	0.033722300082445145	47	5	NRPS - NRPS	NRPS
NZ_CP009351.1.region008	NZ_CP010089.1.region004	0.043164853006601334	0.9155334830284119	0.8958333134651184	0.956835150718689	0.8269230723381042	0.04533476382493973	0.038065556436777115	47	5	NRPS - NRPS	NRPS
NZ_CP010089.1.region001	NZ_CP039721.1.region012	0.16805438697338104	0.6921334862709045	0.8510638475418091	0.8319455981254578	0.6603773832321167	0.1790819764137268	0.04123711213469505	46	1	NRPS-like - NRPS-like	NRPS-like
NC_018508.1.region001	NZ_CP020002.1.region002	0.04711282253265381	0.9079939723014832	0.6829268336296082	0.9528871774673462	0.6904761791229248	0.0629650428891182	0.0008771930006332695	35	3	NRPS - NRPS	NRPS
NZ_CP020002.1.region002	NZ_CP039721.1.region011	0.22783280909061432	0.5962421894073486	0.6829268336296082	0.7721672058105469	0.6904761791229248	0.2870386242866516	0.0008771930006332695	46	3	NRPS - NRPS	NRPS
NZ_CP009351.1.region012	SJAS00000000.2.8.region001	0.09384635090827942	0.8211144208908081	0.9545454382896423	0.906153678894043	0.8913043737411499	0.10012105852365494	0.023255813866853714	45	1	NRPS-like - NRPS-like	NRPS-like
AP022643.1.region002	CP046511.1.region006	0.17457446455955505	0.6813273429870605	0.9268292784690857	0.8254255652427673	0.8125	0.13147850334644318	0.25178804993629456	43	6	NRPS - NRPS	NRPS
NC_018508.1.region010	NZ_CP010089.1.region010	0.25242137908935547	0.5588737726211548	0.7213114500045776	0.7475786209106445	0.4933333396911621	0.265397846698761	0.15834209322929382	58	2	NRPS - NRPS	NRPS
NC_011772.1.region006	NZ_CP022345.1.region006	0.18660005927085876	0.6616194844245911	0.5897436141967773	0.8133999705314636	0.5476190447807312	0.37412017583847046	0.037169959396123886	51	16	NRPS - NRPS	NRPS
CP046511.1.region006	NZ_CP019230.1.region008	0.1982094645500183	0.6428680419921875	0.8636363744735718	0.8017905354499817	0.7450980544090271	0.1687474250793457	0.2522232234477997	44	6	NRPS - NRPS	NRPS
CP046511.1.region005	NC_018508.1.region010	0.11817532777786255	0.7776147723197937	0.9636363387107849	0.8818246722221375	0.8387096524238586	0.03735373914241791	0.48860758543014526	55	3	NRPS - NRPS	NRPS
AP022643.1.region005	NZ_CP022345.1.region011	0.0303079541772604	0.9403026700019836	1.0	0.969692051410675	0.9777777791023254	0.03137057274580002	0.018087854608893394	46	1	NRPS-like - NRPS-like	NRPS-like
NZ_CP009351.1.region007	NZ_CP045030.1.region006	0.0	1.0	1.0	1.0	1.0	0.0	0.0	52	16	NRPS - NRPS	NRPS
CP046511.1.region014	NC_018508.1.region001	0.11140748858451843	0.789596676826477	0.875	0.8885924816131592	0.8571428656578064	0.13932795822620392	0.004379057791084051	46	3	NRPS - NRPS	NRPS
NZ_CP045030.1.region011	SJAS00000000.2.2.region002	0.02192298136651516	0.9566346406936646	0.9811320900917053	0.9780769944190979	0.9473684430122375	0.024005426093935966	0.007866483181715012	54	2	NRPS - NRPS	NRPS
NZ_CP009351.1.region002	NZ_CP010089.1.region010	0.25242137908935547	0.5588737726211548	0.7213114500045776	0.7475786209106445	0.4933333396911621	0.265397846698761	0.15834209322929382	58	2	NRPS - NRPS	NRPS
NC_018508.1.region009	NZ_CP022345.1.region002	0.10039036720991135	0.809297502040863	0.9024389982223511	0.8996096253395081	0.7872340679168701	0.13582462072372437	0.02420671284198761	43	5	NRPS - NRPS	NRPS
NZ_CP009351.1.region008	NZ_CP010577.1.region005	0.004289750009775162	0.9914389252662659	1.0	0.9957102537155151	1.0	0.00410034041851759	0.004753803834319115	49	5	NRPS - NRPS	NRPS
NZ_CP009351.1.region012	NZ_CP045030.1.region001	0.0	1.0	1.0	1.0	1.0	0.0	0.0	45	1	NRPS-like - NRPS-like	NRPS-like
NZ_CP009351.1.region003	NZ_CP010089.1.region009	0.10252286493778229	0.8054652214050293	0.9024389982223511	0.8974771499633789	0.8260869383811951	0.1380218118429184	0.024425165727734566	44	5	NRPS - NRPS	NRPS
NZ_CP022345.1.region011	NZ_CP030982.1.region001	0.08623669296503067	0.8349633812904358	0.8913043737411499	0.9137632846832275	0.7400000095367432	0.0906948521733284	0.036082472652196884	45	1	NRPS-like - NRPS-like	NRPS-like
NZ_CP010089.1.region001	NZ_CP020002.1.region001	0.16577713191509247	0.6959277987480164	0.8510638475418091	0.8342228531837463	0.6481481194496155	0.17659562826156616	0.03865979239344597	47	1	NRPS-like - NRPS-like	NRPS-like
NC_011772.1.region001	SJAS00000000.2.8.region001	0.09302768111228943	0.8225987553596497	0.9545454382896423	0.9069722890853882	0.8913043737411499	0.09922962635755539	0.023255813866853714	45	1	NRPS-like - NRPS-like	NRPS-like
AP022643.1.region002	NZ_CP020002.1.region010	0.07731089740991592	0.8513551950454712	0.9047619104385376	0.9226890802383423	0.8297872543334961	0.10403542965650558	0.019853156059980392	43	5	NRPS - NRPS	NRPS
NC_018508.1.region005	NZ_CP010577.1.region006	0.019162964075803757	0.9620413184165955	1.0	0.9808370471000671	0.9756097793579102	0.03519418463110924	0.006388084031641483	51	16	NRPS - NRPS	NRPS
AP022643.1.region003	NZ_CP020002.1.region011	0.20795702934265137	0.6273320317268372	0.7142857313156128	0.7920429706573486	0.5066666603088379	0.23310290277004242	0.02879267744719982	57	2	NRPS - NRPS	NRPS
NZ_CP015727.1.region004	NZ_CP045030.1.region006	0.1442587971687317	0.7322930097579956	0.7749999761581421	0.8557412028312683	0.6521739363670349	0.26836881041526794	0.03954097256064415	54	16	NRPS - NRPS	NRPS
NZ_CP022345.1.region006	SJAS00000000.2.12.region001	0.07370728999376297	0.858018159866333	0.5609756112098694	0.9262927174568176	0.5227272510528564	0.1372033655643463	0.03699861839413643	37	16	NRPS - NRPS	NRPS
NZ_CP009351.1.region008	NZ_CP029454.1.region004	0.02758684754371643	0.9455873370170593	0.936170220375061	0.972413182258606	0.8999999761581421	0.02479906566441059	0.034138135612010956	47	5	NRPS - NRPS	NRPS
CP046511.1.region003	NZ_CP019230.1.region012	0.14774011075496674	0.7263469099998474	0.8510638475418091	0.8522598743438721	0.6481481194496155	0.1572253555059433	0.03865979239344597	46	1	NRPS-like - NRPS-like	NRPS-like
NZ_CP010089.1.region005	NZ_CP015727.1.region004	0.10155855119228363	0.8071970343589783	0.6578947305679321	0.8984414339065552	0.6097561120986938	0.10469470173120499	0.09975988417863846	39	17	NRPS - NRPS	NRPS
AP022643.1.region002	NZ_CP010089.1.region009	0.038453515619039536	0.9245716333389282	0.9487179517745972	0.9615464806556702	0.9523809552192688	0.054602980613708496	0.0045396434143185616	42	5	NRPS - NRPS	NRPS
NC_018508.1.region005	NZ_CP009351.1.region007	0.0	1.0	1.0	1.0	1.0	0.0	0.0	52	16	NRPS - NRPS	NRPS
NZ_CP019230.1.region009	NZ_CP020002.1.region011	0.22296957671642303	0.6037762761116028	0.7540983557701111	0.7770304083824158	0.5479452013969421	0.2488555759191513	0.032060347497463226	59	2	NRPS - NRPS	NRPS
NZ_CP020002.1.region001	NZ_CP045030.1.region001	0.03239580988883972	0.9362578988075256	1.0	0.9676042199134827	0.9777777791023254	0.03498638793826103	0.0026041667442768812	46	1	NRPS-like - NRPS-like	NRPS-like
AP022643.1.region003	NZ_CP010089.1.region010	0.10452622175216675	0.8018732666969299	0.8181818127632141	0.8954737782478333	0.671875	0.09954187273979187	0.13567839562892914	50	2	NRPS - NRPS	NRPS
NZ_CP039721.1.region011	NZ_CP045030.1.region002	0.0	1.0	1.0	1.0	1.0	0.0	0.0	47	3	NRPS - NRPS	NRPS
NC_018508.1.region009	NZ_CP009351.1.region003	0.0	1.0	1.0	1.0	1.0	0.0	0.0	44	5	NRPS - NRPS	NRPS
NC_018508.1.region004	NZ_CP029454.1.region004	0.027683764696121216	0.9453988671302795	0.936170220375061	0.9723162055015564	0.8999999761581421	0.0249372236430645	0.034138135612010956	47	5	NRPS - NRPS	NRPS
NC_011772.1.region001	NC_018508.1.region012	0.008060915395617485	0.9839431643486023	0.976190447807312	0.9919390678405762	0.976190447807312	0.008332590572535992	0.0052083334885537624	42	1	NRPS-like - NRPS-like	NRPS-like
NC_011772.1.region002	NZ_CP039721.1.region011	0.03222018852829933	0.9365977644920349	0.9756097793579102	0.967779815196991	0.930232584476471	0.04039662331342697	0.0008771930006332695	46	3	NRPS - NRPS	NRPS
NC_018508.1.region010	NZ_CP039721.1.region002	0.0	1.0	1.0	1.0	1.0	0.0	0.0	57	2	NRPS - NRPS	NRPS
CP046511.1.region010	NZ_CP039721.1.region007	0.12387628108263016	0.7675927877426147	1.0	0.8761237263679504	0.9318181872367859	0.06973689049482346	0.16372889280319214	53	18	NRPS - NRPS	NRPS
NZ_CP039721.1.region003	NZ_CP045030.1.region010	0.0026379870250821114	0.9947310090065002	1.0	0.9973620176315308	1.0	0.0038370720576494932	0.0	44	5	NRPS - NRPS	NRPS
NZ_CP010577.1.region001	NZ_CP022345.1.region011	0.06942517310380936	0.8659694790840149	0.8913043737411499	0.9305748343467712	0.7400000095367432	0.07245633006095886	0.036082472652196884	44	1	NRPS-like - NRPS-like	NRPS-like
NZ_CP007512.1.region005	NZ_CP019230.1.region004	0.08143817633390427	0.843755841255188	0.7894737124443054	0.9185618162155151	0.738095223903656	0.1632656455039978	0.017510462552309036	50	16	NRPS - NRPS	NRPS
NZ_CP010577.1.region005	NZ_CP015727.1.region003	0.024795427918434143	0.9510239362716675	0.936170220375061	0.975204586982727	0.8999999761581421	0.021048247814178467	0.0336013026535511	47	5	NRPS - NRPS	NRPS
NC_018508.1.region012	NZ_CP009351.1.region012	0.021276595070958138	0.9578995108604431	0.976190447807312	0.978723406791687	0.976190447807312	0.023255813866853714	0.0	43	1	NRPS-like - NRPS-like	NRPS-like
NC_011772.1.region006	NZ_CP045030.1.region006	0.01644911803305149	0.9673723578453064	1.0	0.9835509061813354	0.976190447807312	0.027852514758706093	0.007183859124779701	52	16	NRPS - NRPS	NRPS
NZ_CP007512.1.region004	NZ_CP009351.1.region008	0.07111842185258865	0.8628209829330444	0.936170220375061	0.9288815855979919	0.8999999761581421	0.08449771255254745	0.03767018765211105	50	5	NRPS - NRPS	NRPS
CP046511.1.region005	NZ_CP019230.1.region009	0.2137289047241211	0.6182222366333008	0.7666666507720947	0.7862710952758789	0.6000000238418579	0.14795097708702087	0.49876654148101807	52	3	NRPS - NRPS	NRPS
NZ_CP022345.1.region006	NZ_CP029454.1.region005	0.02292187698185444	0.9546816349029541	0.9487179517745972	0.9770781397819519	0.9069767594337463	0.03763884678483009	0.010964338667690754	52	16	NRPS - NRPS	NRPS
NZ_CP010577.1.region006	NZ_CP029454.1.region005	0.09094808250665665	0.8263753652572632	0.5945945978164673	0.9090518951416016	0.5	0.18621934950351715	0.03438077121973038	38	16	NRPS - NRPS	NRPS
NZ_CP029454.1.region005	SJAS00000000.2.12.region001	0.20322151482105255	0.6348559856414795	0.550000011920929	0.7967785000801086	0.46666666865348816	0.40646690130233765	0.03808462619781494	52	16	NRPS - NRPS	NRPS
NZ_CP015727.1.region008	NZ_CP019230.1.region008	0.09483540058135986	0.819322943687439	0.8409090638160706	0.9051645994186401	0.7400000095367432	0.12720942497253418	0.02523125521838665	43	5	NRPS - NRPS	NRPS
NC_011772.1.region006	SJAS00000000.2.12.region001	0.003242069622501731	0.9935263991355896	1.0	0.9967579245567322	1.0	0.003405179362744093	0.0031120916828513145	51	16	NRPS - NRPS	NRPS
NC_011772.1.region002	NZ_CP010577.1.region002	0.03267744183540344	0.9357129335403442	0.925000011920929	0.9673225283622742	0.8372092843055725	0.03966207057237625	0.007649201899766922	43	3	NRPS - NRPS	NRPS
NZ_CP007512.1.region005	NZ_CP020002.1.region006	0.17146950960159302	0.6864627599716187	0.6216216087341309	0.828530490398407	0.574999988079071	0.34762129187583923	0.03660329431295395	49	16	NRPS - NRPS	NRPS
NC_018508.1.region005	SJAS00000000.2.12.region001	0.01724395342171192	0.9658094644546509	1.0	0.9827560186386108	0.976190447807312	0.028461264446377754	0.008129887282848358	52	16	NRPS - NRPS	NRPS
AP022643.1.region002	NZ_CP022345.1.region002	0.031686931848526	0.9376301765441895	0.9750000238418579	0.9683130979537964	0.9318181872367859	0.0420813262462616	0.009338976815342903	43	5	NRPS - NRPS	NRPS
AP022643.1.region005	NC_011772.1.region001	0.1485406458377838	0.7249830365180969	0.8695651888847351	0.8514593243598938	0.692307710647583	0.15787139534950256	0.04123711213469505	46	1	NRPS-like - NRPS-like	NRPS-like
NZ_CP020002.1.region001	NZ_CP029454.1.region001	0.15280687808990479	0.7177361845970154	0.8695651888847351	0.8471931219100952	0.692307710647583	0.16273270547389984	0.03865979239344597	46	1	NRPS-like - NRPS-like	NRPS-like
NC_018508.1.region012	NZ_CP020002.1.region001	0.054198797792196274	0.8945398926734924	0.976190447807312	0.9458011984825134	0.9534883499145508	0.05888921767473221	0.0026041667442768812	44	1	NRPS-like - NRPS-like	NRPS-like
CP046511.1.region005	NZ_CP020002.1.region011	0.11755779385566711	0.7787042260169983	0.9818181991577148	0.8824421763420105	0.8852459192276001	0.038227956742048264	0.4877637028694153	56	3	NRPS - NRPS	NRPS
NC_011772.1.region010	NC_018508.1.region009	0.033024486154317856	0.9350416660308838	0.9756097793579102	0.9669755101203918	0.9772727489471436	0.0344037301838398	0.029990149661898613	44	5	NRPS - NRPS	NRPS
NZ_CP029454.1.region005	NZ_CP039721.1.region007	0.21225211024284363	0.6205467581748962	0.550000011920929	0.7877479195594788	0.45652174949645996	0.42417529225349426	0.03675321862101555	53	16	NRPS - NRPS	NRPS
NC_018508.1.region001	NZ_CP045030.1.region002	0.0	1.0	1.0	1.0	1.0	0.0	0.0	47	3	NRPS - NRPS	NRPS
NZ_CP009351.1.region007	NZ_CP039721.1.region007	0.0	1.0	1.0	1.0	1.0	0.0	0.0	52	16	NRPS - NRPS	NRPS
CP046511.1.region003	NC_018508.1.region012	0.034834038466215134	0.9315453171730042	0.976190447807312	0.9651659727096558	0.9534883499145508	0.037589915096759796	0.0052083334885537624	43	1	NRPS-like - NRPS-like	NRPS-like
NZ_CP010577.1.region010	NZ_CP019230.1.region008	0.0966874435544014	0.8159735798835754	0.8636363744735718	0.9033125638961792	0.7755101919174194	0.12774431705474854	0.029915157705545425	43	5	NRPS - NRPS	NRPS
CP046511.1.region011	NZ_CP009351.1.region008	0.022136500105261803	0.9562170505523682	1.0	0.9778634905815125	0.9795918464660645	0.029105044901371002	0.004715141840279102	50	5	NRPS - NRPS	NRPS
NC_018508.1.region010	NZ_CP009351.1.region002	0.0	1.0	1.0	1.0	1.0	0.0	0.0	57	2	NRPS - NRPS	NRPS
NZ_CP020002.1.region010	NZ_CP022345.1.region002	0.0924888625741005	0.8235764503479004	0.9024389982223511	0.9075111150741577	0.7872340679168701	0.12786181271076202	0.01643703132867813	43	5	NRPS - NRPS	NRPS
NZ_CP010089.1.region009	SJAS00000000.2.15.region001	0.04643033817410469	0.9092950820922852	0.8518518805503845	0.9535696506500244	0.7419354915618896	0.0665057823061943	0.020332258194684982	26	5	NRPS - NRPS	NRPS
NZ_CP045030.1.region006	SJAS00000000.2.12.region001	0.01724395342171192	0.9658094644546509	1.0	0.9827560186386108	0.976190447807312	0.028461264446377754	0.008129887282848358	52	16	NRPS - NRPS	NRPS
NZ_CP010577.1.region006	SJAS00000000.2.12.region001	0.0073336646892130375	0.9853864312171936	1.0	0.9926663637161255	1.0	0.008939968422055244	0.006078739650547504	50	16	NRPS - NRPS	NRPS
NZ_CP009351.1.region008	NZ_CP020002.1.region005	0.002221472328528762	0.9955620169639587	1.0	0.9977785348892212	1.0	0.001188898109830916	0.004751278553158045	49	5	NRPS - NRPS	NRPS
NZ_CP020002.1.region006	NZ_CP030982.1.region007	0.03320068120956421	0.9347009062767029	0.9487179517745972	0.9667993187904358	0.8837209343910217	0.06700914353132248	0.005731309298425913	52	16	NRPS - NRPS	NRPS
NC_011772.1.region005	NZ_CP019230.1.region003	0.0278630293905735	0.9450502991676331	0.936170220375061	0.9721369743347168	0.8999999761581421	0.02656269446015358	0.030918817967176437	47	5	NRPS - NRPS	NRPS
NZ_CP015727.1.region004	NZ_CP022345.1.region006	0.13550922274589539	0.7473443150520325	0.6842105388641357	0.864490807056427	0.675000011920929	0.28434762358665466	0.01690361090004444	51	16	NRPS - NRPS	NRPS
NZ_CP015727.1.region003	SJAS00000000.2.6.region001	0.06652341783046722	0.8713785409927368	0.936170220375061	0.9334765672683716	0.8999999761581421	0.07950621843338013	0.034066420048475266	50	5	NRPS - NRPS	NRPS
NZ_CP015727.1.region004	NZ_CP030982.1.region007	0.10348732024431229	0.8037349581718445	0.837837815284729	0.8965126872062683	0.7142857313156128	0.1887746900320053	0.03818918392062187	49	16	NRPS - NRPS	NRPS
NZ_CP009351.1.region011	NZ_CP010577.1.region002	0.008818048052489758	0.9824416637420654	0.824999988079071	0.9911819696426392	0.7857142686843872	0.008910148404538631	0.008526395075023174	38	3	NRPS - NRPS	NRPS
NZ_CP010089.1.region004	NZ_CP019230.1.region003	0.02057749591767788	0.9592684507369995	0.9583333134651184	0.9794225096702576	0.9215686321258545	0.023919904604554176	0.01222147699445486	50	5	NRPS - NRPS	NRPS
AP022643.1.region005	NZ_CP029454.1.region001	0.024331528693437576	0.951928973197937	1.0	0.9756684899330139	0.9777777791023254	0.026447312906384468	0.0	46	1	NRPS-like - NRPS-like	NRPS-like
NC_011772.1.region011	NZ_CP039721.1.region002	0.00782268401235342	0.9844158291816711	1.0	0.9921773076057434	1.0	0.007975267246365547	0.006735532078891993	57	2	NRPS - NRPS	NRPS
NZ_CP022345.1.region007	NZ_CP029454.1.region004	0.03773495927453041	0.9259539842605591	0.9772727489471436	0.9622650146484375	0.957446813583374	0.04996791109442711	0.008375882171094418	48	5	NRPS - NRPS	NRPS
NZ_CP020002.1.region006	NZ_CP039721.1.region007	0.04459243640303612	0.912803590297699	0.9487179517745972	0.9554075598716736	0.8636363744735718	0.0890691727399826	0.007760137319564819	53	16	NRPS - NRPS	NRPS
NZ_CP010089.1.region005	NZ_CP039721.1.region007	0.24861975014209747	0.564572274684906	0.5365853905677795	0.7513802647590637	0.44680851697921753	0.4217906892299652	0.11364827305078506	53	17	NRPS - NRPS	NRPS
NC_011772.1.region011	NZ_CP009351.1.region002	0.00782268401235342	0.9844158291816711	1.0	0.9921773076057434	1.0	0.007975267246365547	0.006735532078891993	57	2	NRPS - NRPS	NRPS
NZ_CP007512.1.region004	NZ_CP030982.1.region006	0.07159307599067688	0.8619394302368164	0.936170220375061	0.9284069538116455	0.8999999761581421	0.08522790670394897	0.03750598430633545	50	5	NRPS - NRPS	NRPS
NZ_CP015727.1.region004	NZ_CP039721.1.region007	0.1442587971687317	0.7322930097579956	0.7749999761581421	0.8557412028312683	0.6521739363670349	0.26836881041526794	0.03954097256064415	54	16	NRPS - NRPS	NRPS
NZ_CP010089.1.region009	NZ_CP019230.1.region008	0.036528199911117554	0.9282779097557068	0.8809523582458496	0.9634717702865601	0.8260869383811951	0.05173918977379799	0.006106222979724407	40	5	NRPS - NRPS	NRPS
NZ_CP007512.1.region009	SJAS00000000.2.15.region001	0.06576890498399734	0.8727877140045166	0.8518518805503845	0.9342311024665833	0.7096773982048035	0.10191952437162399	0.018773095682263374	26	5	NRPS - NRPS	NRPS
NZ_CP009351.1.region003	NZ_CP045030.1.region010	0.0	1.0	1.0	1.0	1.0	0.0	0.0	44	5	NRPS - NRPS	NRPS
NZ_CP010089.1.region010	NZ_CP045030.1.region011	0.20419049263000488	0.6333127617835999	0.7213114500045776	0.7958095073699951	0.4933333396911621	0.21098285913467407	0.15834209322929382	54	2	NRPS - NRPS	NRPS
AP022643.1.region009	NC_011772.1.region006	0.11272674053907394	0.7872538566589355	0.6888889074325562	0.8872732520103455	0.5490196347236633	0.20985929667949677	0.03684193640947342	50	16	NRPS - NRPS	NRPS
NZ_CP015727.1.region003	NZ_CP039721.1.region008	0.0665847435593605	0.8712640404701233	0.936170220375061	0.9334152340888977	0.8999999761581421	0.07972972840070724	0.033722300082445145	50	5	NRPS - NRPS	NRPS
NZ_CP010577.1.region006	NZ_CP015727.1.region004	0.06028600037097931	0.8830624222755432	0.8611111044883728	0.9397140145301819	0.7317073345184326	0.09392625093460083	0.03715832903981209	44	16	NRPS - NRPS	NRPS
NC_011772.1.region010	NZ_CP010577.1.region010	0.031032593920826912	0.9388978481292725	0.9756097793579102	0.9689673781394958	0.9772727489471436	0.03488650918006897	0.022553984075784683	44	5	NRPS - NRPS	NRPS
NZ_CP019230.1.region012	NZ_CP029454.1.region001	0.04102366417646408	0.9196355938911438	0.9777777791023254	0.9589763283729553	0.9347826242446899	0.04436448961496353	0.0026041667442768812	46	1	NRPS-like - NRPS-like	NRPS-like
CP046511.1.region003	NZ_CP010089.1.region001	0.14986179769039154	0.7227349877357483	0.8510638475418091	0.8501381874084473	0.6481481194496155	0.1597556471824646	0.036082472652196884	46	1	NRPS-like - NRPS-like	NRPS-like
NZ_CP019230.1.region008	NZ_CP030982.1.region011	0.12485463172197342	0.7658793926239014	0.8636363744735718	0.8751453757286072	0.7755101919174194	0.1664145588874817	0.031344782561063766	45	5	NRPS - NRPS	NRPS
NZ_CP010089.1.region004	NZ_CP045030.1.region005	0.0841720700263977	0.8387407660484314	0.8958333134651184	0.9158279299736023	0.8269230723381042	0.10261467844247818	0.038065556436777115	50	5	NRPS - NRPS	NRPS
CP046511.1.region011	NZ_CP020002.1.region005	0.02060185745358467	0.9592207074165344	1.0	0.9793981313705444	0.9795918464660645	0.028456052765250206	0.0009663694072514772	50	5	NRPS - NRPS	NRPS
NZ_CP010577.1.region001	SJAS00000000.2.8.region001	0.02850240096449852	0.9438076019287109	0.9772727489471436	0.9714975953102112	0.9333333373069763	0.031093528494238853	0.0	44	1	NRPS-like - NRPS-like	NRPS-like
NZ_CP020002.1.region011	NZ_CP029454.1.region009	0.19449482858181	0.6488385796546936	0.6969696879386902	0.8055051565170288	0.5	0.21792177855968475	0.027577757835388184	57	2	NRPS - NRPS	NRPS
NC_011772.1.region011	NC_018508.1.region010	0.00782268401235342	0.9844158291816711	1.0	0.9921773076057434	1.0	0.007975267246365547	0.006735532078891993	57	2	NRPS - NRPS	NRPS
NC_011772.1.region005	NZ_CP015727.1.region003	0.02498658560216427	0.9506511688232422	0.936170220375061	0.9750134348869324	0.8999999761581421	0.021320747211575508	0.0336013026535511	47	5	NRPS - NRPS	NRPS
CP046511.1.region006	NZ_CP009351.1.region003	0.12667249143123627	0.7627009153366089	1.0	0.8733274936676025	0.9555555582046509	0.0638999417424202	0.24175550043582916	44	6	NRPS - NRPS	NRPS
NZ_CP022345.1.region002	NZ_CP039721.1.region003	0.07288204878568649	0.8595476746559143	0.9024389982223511	0.9271179437637329	0.7872340679168701	0.09662611782550812	0.02420671284198761	41	5	NRPS - NRPS	NRPS
CP046511.1.region003	NZ_CP030982.1.region001	0.09591900557279587	0.8173624277114868	0.9767441749572754	0.9040809869766235	0.9333333373069763	0.10268692672252655	0.018087854608893394	46	1	NRPS-like - NRPS-like	NRPS-like
NC_018508.1.region004	NZ_CP030982.1.region006	0.00414858665317297	0.9917200207710266	1.0	0.9958513975143433	1.0	0.003916495013982058	0.004705606494098902	48	5	NRPS - NRPS	NRPS
AP022643.1.region005	NC_018508.1.region012	0.13331995904445648	0.7511342763900757	0.8863636255264282	0.8666800260543823	0.7291666865348816	0.14188581705093384	0.04123711213469505	43	1	NRPS-like - NRPS-like	NRPS-like
NZ_CP015727.1.region003	NZ_CP022345.1.region007	0.06648243963718414	0.8714550137519836	0.914893627166748	0.933517575263977	0.918367326259613	0.08650320023298264	0.016430528834462166	50	5	NRPS - NRPS	NRPS
NC_011772.1.region002	NZ_CP020002.1.region002	0.04644215479493141	0.9092725515365601	0.6829268336296082	0.9535578489303589	0.6904761791229248	0.062365178018808365	0.0	35	3	NRPS - NRPS	NRPS
NC_011772.1.region006	NZ_CP020002.1.region006	0.0035929090809077024	0.9928271174430847	0.9487179517745972	0.9964070916175842	0.8837209343910217	0.006749850232154131	0.001175875891931355	49	16	NRPS - NRPS	NRPS
NC_011772.1.region011	NZ_CP010089.1.region010	0.25309914350509644	0.5578608512878418	0.7213114500045776	0.7469008564949036	0.4933333396911621	0.2666906714439392	0.15456058084964752	58	2	NRPS - NRPS	NRPS
CP046511.1.region014	NZ_CP045030.1.region002	0.11140748858451843	0.789596676826477	0.875	0.8885924816131592	0.8571428656578064	0.13932795822620392	0.004379057791084051	46	3	NRPS - NRPS	NRPS
NC_018508.1.region009	NZ_CP010577.1.region010	0.03550545498728752	0.9302497506141663	0.9756097793579102	0.964494526386261	0.9772727489471436	0.04441472515463829	0.01590506173670292	44	5	NRPS - NRPS	NRPS
NC_018508.1.region012	NZ_CP010577.1.region001	0.09607899934053421	0.8170731663703918	0.9523809552192688	0.9039210081100464	0.9285714030265808	0.10285324603319168	0.023255813866853714	43	1	NRPS-like - NRPS-like	NRPS-like
NZ_CP015727.1.region003	NZ_CP029454.1.region004	0.011102551594376564	0.9779181480407715	1.0	0.988897442817688	1.0	0.01116929855197668	0.010935683734714985	50	5	NRPS - NRPS	NRPS
CP046511.1.region006	NZ_CP045030.1.region010	0.12667249143123627	0.7627009153366089	1.0	0.8733274936676025	0.9555555582046509	0.0638999417424202	0.24175550043582916	44	6	NRPS - NRPS	NRPS
CP046511.1.region003	NC_011772.1.region001	0.0334307923913002	0.9342560172080994	1.0	0.966569185256958	0.9777777791023254	0.03588492050766945	0.0052083334885537624	46	1	NRPS-like - NRPS-like	NRPS-like
NZ_CP020002.1.region011	SJAS00000000.2.2.region002	0.015515576116740704	0.9692095518112183	0.9629629850387573	0.9844844341278076	0.8983050584793091	0.01683630421757698	0.0066006602719426155	54	2	NRPS - NRPS	NRPS
NZ_CP019230.1.region012	NZ_CP045030.1.region001	0.16610075533390045	0.6953879594802856	0.8510638475418091	0.8338992595672607	0.6603773832321167	0.17673435807228088	0.04381443187594414	46	1	NRPS-like - NRPS-like	NRPS-like
NZ_CP010577.1.region010	NZ_CP045030.1.region010	0.020196016877889633	0.9600158333778381	0.9756097793579102	0.9798039793968201	0.9772727489471436	0.022191811352968216	0.01590506173670292	43	5	NRPS - NRPS	NRPS
NZ_CP020002.1.region002	NZ_CP030982.1.region003	0.23230619728565216	0.5893537998199463	0.6585366129875183	0.767693817615509	0.6279069781303406	0.29425451159477234	0.0	45	3	NRPS - NRPS	NRPS
NC_018508.1.region010	NZ_CP020002.1.region011	0.024069959297776222	0.9524394273757935	0.9818181991577148	0.9759300351142883	0.9491525292396545	0.027270540595054626	0.0012658227933570743	57	2	NRPS - NRPS	NRPS
NZ_CP030982.1.region001	NZ_CP039721.1.region012	0.05030142888426781	0.9019273519515991	0.9767441749572754	0.9496985673904419	0.9545454382896423	0.05276012420654297	0.023255813866853714	44	1	NRPS-like - NRPS-like	NRPS-like
NZ_CP010577.1.region002	NZ_CP045030.1.region002	0.13054214417934418	0.7559569478034973	0.824999988079071	0.8694578409194946	0.7857142686843872	0.16307967901229858	0.008526395075023174	45	3	NRPS - NRPS	NRPS
NC_011772.1.region006	NZ_CP019230.1.region004	0.10928328335285187	0.7933762669563293	0.6216216087341309	0.8907167315483093	0.5476190447807312	0.21982324123382568	0.0384686253964901	41	16	NRPS - NRPS	NRPS
NZ_CP019230.1.region003	NZ_CP039721.1.region008	0.07036673277616501	0.86421799659729	0.936170220375061	0.9296332597732544	0.8999999761581421	0.08465715497732162	0.03464067354798317	50	5	NRPS - NRPS	NRPS
NC_011772.1.region011	NZ_CP020002.1.region011	0.019174326211214066	0.9620190262794495	0.9821428656578064	0.980825662612915	0.949999988079071	0.02106461673974991	0.0054697091691195965	58	2	NRPS - NRPS	NRPS
AP022643.1.region002	SJAS00000000.2.15.region001	0.025152131915092468	0.9503283500671387	0.8846153616905212	0.9748478531837463	0.7666666507720947	0.03018908202648163	0.018855944275856018	25	5	NRPS - NRPS	NRPS
NZ_CP022345.1.region007	SJAS00000000.2.6.region001	0.052080489695072174	0.8985514044761658	0.9772727489471436	0.947919487953186	0.957446813583374	0.06026262044906616	0.032443370670080185	48	5	NRPS - NRPS	NRPS
NZ_CP030982.1.region003	NZ_CP039721.1.region011	0.09923510998487473	0.8113774061203003	0.8684210777282715	0.9007648825645447	0.761904776096344	0.12668383121490479	0.0008771930006332695	43	3	NRPS - NRPS	NRPS
NZ_CP030982.1.region007	NZ_CP039721.1.region007	0.01582060381770134	0.968609094619751	1.0	0.9841793775558472	0.976190447807312	0.030105767771601677	0.00421390775591135	52	16	NRPS - NRPS	NRPS
NZ_CP007512.1.region009	NZ_CP019230.1.region008	0.038358334451913834	0.9247546792030334	0.8604651093482971	0.9616416692733765	0.7872340679168701	0.05334039404988289	0.008394219912588596	40	5	NRPS - NRPS	NRPS
NZ_CP015727.1.region010	NZ_CP039721.1.region012	0.1743617057800293	0.6816785931587219	0.8510638475418091	0.8256382942199707	0.6603773832321167	0.18414483964443207	0.06185567006468773	46	1	NRPS-like - NRPS-like	NRPS-like
NC_018508.1.region004	NZ_CP020002.1.region005	0.002315581077709794	0.9953742027282715	1.0	0.9976844191551208	1.0	0.0013214186765253544	0.004751278553158045	49	5	NRPS - NRPS	NRPS
AP022643.1.region009	NZ_CP009351.1.region007	0.1227530911564827	0.7695621252059937	0.6888889074325562	0.8772469162940979	0.5384615659713745	0.2320493757724762	0.0356576144695282	51	16	NRPS - NRPS	NRPS
NC_018508.1.region012	NZ_CP010089.1.region001	0.15407562255859375	0.7155880331993103	0.8666666746139526	0.8459243774414062	0.6938775777816772	0.16457222402095795	0.04123711213469505	43	1	NRPS-like - NRPS-like	NRPS-like
NZ_CP029454.1.region009	NZ_CP030982.1.region012	0.16361922025680542	0.6995328068733215	0.7457627058029175	0.8363807797431946	0.5211267471313477	0.18454867601394653	0.027577757835388184	52	2	NRPS - NRPS	NRPS
NZ_CP010089.1.region009	NZ_CP039721.1.region003	0.04478340595960617	0.9124387502670288	0.9024389982223511	0.9552165865898132	0.8260869383811951	0.05496252328157425	0.024425165727734566	40	5	NRPS - NRPS	NRPS
CP046511.1.region011	SJAS00000000.2.6.region001	0.022049732506275177	0.9563867449760437	1.0	0.9779502749443054	0.9795918464660645	0.030296020209789276	0.0014340109191834927	50	5	NRPS - NRPS	NRPS
NC_011772.1.region002	NZ_CP045030.1.region002	0.03222018852829933	0.9365977644920349	0.9756097793579102	0.967779815196991	0.930232584476471	0.04039662331342697	0.0008771930006332695	46	3	NRPS - NRPS	NRPS
NZ_CP007512.1.region004	NZ_CP039721.1.region008	0.07111842185258865	0.8628209829330444	0.936170220375061	0.9288815855979919	0.8999999761581421	0.08449771255254745	0.03767018765211105	50	5	NRPS - NRPS	NRPS
AP022643.1.region002	NZ_CP007512.1.region009	0.05879754200577736	0.8858620524406433	0.9743589758872986	0.9412024617195129	0.9069767594337463	0.08253298699855804	0.008953108452260494	42	5	NRPS - NRPS	NRPS
NZ_CP010089.1.region005	NZ_CP022345.1.region006	0.1730303168296814	0.6838788390159607	0.6829268336296082	0.8269696831703186	0.5869565010070801	0.2699461579322815	0.09891819953918457	52	17	NRPS - NRPS	NRPS
NC_011772.1.region010	NZ_CP030982.1.region011	0.03514145314693451	0.9309520125389099	0.9756097793579102	0.9648585319519043	0.9772727489471436	0.04021887481212616	0.02397111989557743	44	5	NRPS - NRPS	NRPS
NZ_CP019230.1.region004	NZ_CP022345.1.region006	0.03145011141896248	0.9380888938903809	0.9487179517745972	0.968549907207489	0.8863636255264282	0.055892497301101685	0.011208759620785713	53	16	NRPS - NRPS	NRPS
NZ_CP007512.1.region004	NZ_CP010089.1.region004	0.021632274612784386	0.9572033882141113	0.9583333134651184	0.9783677458763123	0.9215686321258545	0.024138426408171654	0.015366894192993641	50	5	NRPS - NRPS	NRPS
NZ_CP007512.1.region009	NZ_CP020002.1.region010	0.0725724995136261	0.8601217865943909	0.9024389982223511	0.9274274706840515	0.7659574747085571	0.09832967072725296	0.01977030746638775	41	5	NRPS - NRPS	NRPS
NZ_CP030982.1.region001	NZ_CP045030.1.region001	0.05030142888426781	0.9019273519515991	0.9767441749572754	0.9496985673904419	0.9545454382896423	0.05276012420654297	0.023255813866853714	44	1	NRPS-like - NRPS-like	NRPS-like
NC_018508.1.region010	SJAS00000000.2.2.region002	0.02192298136651516	0.9566346406936646	0.9811320900917053	0.9780769944190979	0.9473684430122375	0.024005426093935966	0.007866483181715012	54	2	NRPS - NRPS	NRPS
AP022643.1.region003	NZ_CP030982.1.region012	0.14897024631500244	0.7242516279220581	0.7413793206214905	0.8510297536849976	0.5142857432365417	0.16819866001605988	0.02879267744719982	50	2	NRPS - NRPS	NRPS
NZ_CP039721.1.region008	NZ_CP045030.1.region005	0.0	1.0	1.0	1.0	1.0	0.0	0.0	48	5	NRPS - NRPS	NRPS
NZ_CP009351.1.region002	NZ_CP030982.1.region012	0.03591637313365936	0.9294572472572327	0.9622641801834106	0.9640836119651794	0.8965517282485962	0.041049789637327194	0.0012658227933570743	54	2	NRPS - NRPS	NRPS
NZ_CP007512.1.region005	NZ_CP009351.1.region007	0.18086960911750793	0.670974612236023	0.6216216087341309	0.8191303610801697	0.5609756112098694	0.3677853047847748	0.03484174609184265	50	16	NRPS - NRPS	NRPS
AP022643.1.region005	NZ_CP019230.1.region012	0.024271531030535698	0.9520460367202759	0.9777777791023254	0.975728452205658	0.914893627166748	0.02615565061569214	0.0026041667442768812	46	1	NRPS-like - NRPS-like	NRPS-like
NZ_CP010577.1.region005	NZ_CP019230.1.region003	0.027671871706843376	0.9454219937324524	0.936170220375061	0.9723281264305115	0.8999999761581421	0.02629019320011139	0.030918817967176437	47	5	NRPS - NRPS	NRPS
NZ_CP010577.1.region010	NZ_CP015727.1.region008	0.09185890108346939	0.8247202634811401	0.9268292784690857	0.9081410765647888	0.8297872543334961	0.1207418367266655	0.028316443786025047	44	5	NRPS - NRPS	NRPS
NZ_CP022345.1.region011	NZ_CP039721.1.region012	0.12782669067382812	0.7606862783432007	0.8695651888847351	0.8721733093261719	0.7058823704719543	0.13619540631771088	0.03367875516414642	45	1	NRPS-like - NRPS-like	NRPS-like
NC_018508.1.region004	SJAS00000000.2.6.region001	0.004212109372019768	0.9915935397148132	1.0	0.9957879185676575	1.0	0.0038011660799384117	0.005218920297920704	49	5	NRPS - NRPS	NRPS
NZ_CP022345.1.region007	NZ_CP030982.1.region006	0.052796371281147	0.8971947431564331	0.9772727489471436	0.9472036361694336	0.957446813583374	0.061489272862672806	0.03193340823054314	48	5	NRPS - NRPS	NRPS
NZ_CP029454.1.region004	NZ_CP030982.1.region006	0.06904319673776627	0.8666805624961853	0.936170220375061	0.9309567809104919	0.8999999761581421	0.0845119059085846	0.03037143312394619	50	5	NRPS - NRPS	NRPS
NZ_CP009351.1.region002	SJAS00000000.2.2.region002	0.02192298136651516	0.9566346406936646	0.9811320900917053	0.9780769944190979	0.9473684430122375	0.024005426093935966	0.007866483181715012	54	2	NRPS - NRPS	NRPS
NC_011772.1.region010	NZ_CP009351.1.region003	0.033024486154317856	0.9350416660308838	0.9756097793579102	0.9669755101203918	0.9772727489471436	0.0344037301838398	0.029990149661898613	44	5	NRPS - NRPS	NRPS
NZ_CP007512.1.region005	NZ_CP010577.1.region006	0.14601656794548035	0.7292876839637756	0.6764705777168274	0.8539834022521973	0.6216216087341309	0.3040095865726471	0.0324590802192688	46	16	NRPS - NRPS	NRPS
NZ_CP010089.1.region010	NZ_CP030982.1.region012	0.21114879846572876	0.6222862005233765	0.7413793206214905	0.7888512015342712	0.5	0.2193097323179245	0.15708264708518982	53	2	NRPS - NRPS	NRPS
NZ_CP010089.1.region005	NZ_CP010577.1.region006	0.21816617250442505	0.6112641096115112	0.5789473652839661	0.781833827495575	0.4883720874786377	0.36632513999938965	0.11140458285808563	49	17	NRPS - NRPS	NRPS
NC_018508.1.region012	NZ_CP022345.1.region011	0.13150636851787567	0.7542811632156372	0.8863636255264282	0.8684936165809631	0.7446808218955994	0.1406066119670868	0.03367875516414642	43	1	NRPS-like - NRPS-like	NRPS-like
CP046511.1.region011	NZ_CP010089.1.region004	0.06029203161597252	0.8830510377883911	0.8958333134651184	0.9397079944610596	0.8113207817077637	0.07111784815788269	0.03431006520986557	48	5	NRPS - NRPS	NRPS
NZ_CP010089.1.region001	SJAS00000000.2.8.region001	0.09185119718313217	0.8247342705726624	0.8936170339584351	0.9081488251686096	0.7450980544090271	0.0962616428732872	0.04113110527396202	46	1	NRPS-like - NRPS-like	NRPS-like
CP046511.1.region006	NZ_CP022345.1.region002	0.20205308496952057	0.636719286441803	0.9024389982223511	0.7979469299316406	0.7551020383834839	0.1741405725479126	0.25322601199150085	44	6	NRPS - NRPS	NRPS
NC_011772.1.region011	SJAS00000000.2.2.region002	0.016952117905020714	0.966383159160614	0.9814814925193787	0.9830479025840759	0.9482758641242981	0.017665401101112366	0.012048293836414814	55	2	NRPS - NRPS	NRPS
NC_018508.1.region004	NZ_CP009351.1.region008	9.472388046560809e-05	0.9998105764389038	1.0	0.9999052882194519	1.0	0.00013338668213691562	0.0	49	5	NRPS - NRPS	NRPS
AP022643.1.region009	NZ_CP019230.1.region004	0.11058622598648071	0.7910568714141846	0.717391312122345	0.8894137740135193	0.6226415038108826	0.21641364693641663	0.013026580214500427	59	16	NRPS - NRPS	NRPS
CP046511.1.region005	NC_011772.1.region011	0.1172846183180809	0.7791864275932312	0.9642857313156128	0.8827154040336609	0.841269850730896	0.037114858627319336	0.49141019582748413	56	3	NRPS - NRPS	NRPS
NZ_CP007512.1.region005	NZ_CP045030.1.region006	0.18086960911750793	0.670974612236023	0.6216216087341309	0.8191303610801697	0.5609756112098694	0.3677853047847748	0.03484174609184265	50	16	NRPS - NRPS	NRPS
NC_011772.1.region010	NZ_CP010089.1.region009	0.10438300669193268	0.8021298050880432	0.9024389982223511	0.8956170082092285	0.8260869383811951	0.13291053473949432	0.04162244871258736	44	5	NRPS - NRPS	NRPS
NZ_CP010089.1.region009	NZ_CP015727.1.region008	0.07351701706647873	0.8583707213401794	0.8999999761581421	0.9264829754829407	0.804347813129425	0.09562554210424423	0.028194529935717583	41	5	NRPS - NRPS	NRPS
NZ_CP007512.1.region005	SJAS00000000.2.12.region001	0.17132098972797394	0.686708927154541	0.6216216087341309	0.8286790251731873	0.574999988079071	0.3478415906429291	0.03617240861058235	49	16	NRPS - NRPS	NRPS
AP022643.1.region003	CP046511.1.region005	0.26834505796432495	0.535318911075592	0.725806474685669	0.731654942035675	0.5555555820465088	0.21918903291225433	0.49773991107940674	56	3	NRPS - NRPS	NRPS
NC_018508.1.region005	NZ_CP020002.1.region006	0.019450131803750992	0.961478054523468	0.9487179517745972	0.9805498719215393	0.8636363744735718	0.03441332280635834	0.007760137319564819	50	16	NRPS - NRPS	NRPS
NC_018508.1.region009	NZ_CP020002.1.region010	0.012937570922076702	0.9742922186851501	1.0	0.9870624542236328	1.0	0.013586679473519325	0.011509533040225506	44	5	NRPS - NRPS	NRPS
NZ_CP019230.1.region009	NZ_CP045030.1.region011	0.2249489277601242	0.6007041335105896	0.7377049326896667	0.7750510573387146	0.534246563911438	0.25138139724731445	0.033313482999801636	58	2	NRPS - NRPS	NRPS
NZ_CP020002.1.region010	NZ_CP039721.1.region003	0.015575557947158813	0.9690914750099182	1.0	0.9844244122505188	1.0	0.017423750832676888	0.011509533040225506	44	5	NRPS - NRPS	NRPS
NZ_CP010089.1.region001	NZ_CP030982.1.region001	0.1272573173046112	0.7616797685623169	0.8723404407501221	0.8727426528930664	0.692307710647583	0.13474656641483307	0.04113110527396202	46	1	NRPS-like - NRPS-like	NRPS-like
NZ_CP029454.1.region004	SJAS00000000.2.6.region001	0.06784475594758987	0.8689134120941162	0.936170220375061	0.9321552515029907	0.8999999761581421	0.08263009786605835	0.030881395563483238	50	5	NRPS - NRPS	NRPS
NZ_CP009351.1.region012	NZ_CP010089.1.region001	0.15107591450214386	0.7206721305847168	0.8510638475418091	0.8489241003990173	0.6603773832321167	0.16083936393260956	0.04123711213469505	45	1	NRPS-like - NRPS-like	NRPS-like
NZ_CP020002.1.region010	SJAS00000000.2.15.region001	0.012763451784849167	0.9746360182762146	0.9230769276618958	0.9872365593910217	0.8620689511299133	0.01907762512564659	0.00455502700060606	26	5	NRPS - NRPS	NRPS
NC_018508.1.region005	NZ_CP019230.1.region004	0.12019459903240204	0.7740575671195984	0.6216216087341309	0.8798053860664368	0.5348837375640869	0.24652904272079468	0.03728761896491051	42	16	NRPS - NRPS	NRPS
NZ_CP009351.1.region007	NZ_CP022345.1.region006	0.09441381692886353	0.8200863599777222	0.5897436141967773	0.9055861830711365	0.5111111402511597	0.19029521942138672	0.03598608821630478	39	16	NRPS - NRPS	NRPS
NZ_CP015727.1.region010	NZ_CP030982.1.region001	0.1328630894422531	0.7519264221191406	0.8723404407501221	0.8671368956565857	0.692307710647583	0.13970999419689178	0.054123710840940475	46	1	NRPS-like - NRPS-like	NRPS-like
NC_011772.1.region011	NZ_CP010577.1.region011	0.03780191391706467	0.9258251786231995	0.9444444179534912	0.9621980786323547	0.8500000238418579	0.04203212261199951	0.009247998706996441	54	2	NRPS - NRPS	NRPS
NC_011772.1.region001	NZ_CP010577.1.region001	0.07084311544895172	0.8633325099945068	0.9767441749572754	0.9291568994522095	0.9545454382896423	0.07507310062646866	0.023255813866853714	45	1	NRPS-like - NRPS-like	NRPS-like
NC_018508.1.region009	NZ_CP019230.1.region008	0.09727592766284943	0.8149107694625854	0.8636363744735718	0.9027240872383118	0.7755101919174194	0.132037952542305	0.022537553682923317	43	5	NRPS - NRPS	NRPS
CP046511.1.region003	NZ_CP009351.1.region012	0.03288998082280159	0.9353017807006836	1.0	0.9671100378036499	0.9777777791023254	0.035297080874443054	0.0052083334885537624	46	1	NRPS-like - NRPS-like	NRPS-like
NZ_CP019230.1.region004	NZ_CP045030.1.region006	0.18904893100261688	0.6576416492462158	0.6216216087341309	0.8109510540962219	0.5348837375640869	0.3794945180416107	0.03728761896491051	51	16	NRPS - NRPS	NRPS
NZ_CP009351.1.region007	NZ_CP030982.1.region007	0.01582060381770134	0.968609094619751	1.0	0.9841793775558472	0.976190447807312	0.030105767771601677	0.00421390775591135	52	16	NRPS - NRPS	NRPS
NZ_CP015727.1.region008	SJAS00000000.2.15.region001	0.06245182827115059	0.8789965510368347	0.8846153616905212	0.9375481605529785	0.7419354915618896	0.08547244220972061	0.03252502903342247	26	5	NRPS - NRPS	NRPS
NZ_CP010577.1.region006	NZ_CP020002.1.region006	0.010646576061844826	0.9788202047348022	0.9473684430122375	0.9893534183502197	0.8809523582458496	0.0151512511074543	0.007268070243299007	48	16	NRPS - NRPS	NRPS
NZ_CP010577.1.region011	NZ_CP019230.1.region009	0.20504161715507507	0.6319588422775269	0.75	0.7949583530426025	0.5205479264259338	0.22974468767642975	0.032120171934366226	56	2	NRPS - NRPS	NRPS
NZ_CP009351.1.region011	NZ_CP030982.1.region003	0.02858688123524189	0.9436434507369995	0.8684210777282715	0.9714131355285645	0.761904776096344	0.03711294010281563	0.0008771930006332695	39	3	NRPS - NRPS	NRPS
AP022643.1.region009	NZ_CP030982.1.region007	0.11209579557180405	0.7883738875389099	0.6888889074325562	0.8879042267799377	0.5490196347236633	0.21166281402111053	0.03430906683206558	50	16	NRPS - NRPS	NRPS
NZ_CP019230.1.region004	SJAS00000000.2.12.region001	0.179737851023674	0.6728299856185913	0.6216216087341309	0.8202621340751648	0.5476190447807312	0.36037254333496094	0.03861699253320694	50	16	NRPS - NRPS	NRPS
NZ_CP007512.1.region005	NZ_CP029454.1.region005	0.07368022203445435	0.8580683469772339	0.8108108043670654	0.9263197779655457	0.7317073345184326	0.15039324760437012	0.014946815557777882	49	16	NRPS - NRPS	NRPS
NZ_CP009351.1.region008	NZ_CP045030.1.region005	0.0	1.0	1.0	1.0	1.0	0.0	0.0	48	5	NRPS - NRPS	NRPS
AP022643.1.region009	NZ_CP007512.1.region005	0.11553940176963806	0.7822705507278442	0.5609756112098694	0.8844606280326843	0.5227272510528564	0.2631513178348541	0.011749772354960442	45	16	NRPS - NRPS	NRPS
NZ_CP007512.1.region009	NZ_CP010577.1.region010	0.07661250233650208	0.8526444435119629	0.9024389982223511	0.9233874678611755	0.7659574747085571	0.09786751866340637	0.03303971886634827	41	5	NRPS - NRPS	NRPS
CP046511.1.region010	NZ_CP009351.1.region007	0.12387628108263016	0.7675927877426147	1.0	0.8761237263679504	0.9318181872367859	0.06973689049482346	0.16372889280319214	53	18	NRPS - NRPS	NRPS
NC_011772.1.region010	NZ_CP015727.1.region008	0.08729994297027588	0.8330214023590088	0.9268292784690857	0.9127000570297241	0.8297872543334961	0.11057279258966446	0.03609967604279518	44	5	NRPS - NRPS	NRPS
CP046511.1.region005	NZ_CP045030.1.region011	0.11817532777786255	0.7776147723197937	0.9636363387107849	0.8818246722221375	0.8387096524238586	0.03735373914241791	0.48860758543014526	55	3	NRPS - NRPS	NRPS
NZ_CP010577.1.region011	NZ_CP020002.1.region011	0.06721506267786026	0.870087742805481	0.9259259104728699	0.932784914970398	0.8032786846160889	0.07644083350896835	0.0037878789007663727	55	2	NRPS - NRPS	NRPS
NZ_CP020002.1.region011	NZ_CP039721.1.region002	0.008821052499115467	0.9824357032775879	0.9818181991577148	0.9911789298057556	0.9491525292396545	0.009900371544063091	0.0012658227933570743	56	2	NRPS - NRPS	NRPS
NZ_CP029454.1.region004	NZ_CP039721.1.region008	0.06926169991493225	0.8662737607955933	0.936170220375061	0.9307383298873901	0.8999999761581421	0.08331111818552017	0.034138135612010956	50	5	NRPS - NRPS	NRPS
AP022643.1.region008	NC_011772.1.region005	0.0693364292383194	0.8661347031593323	0.936170220375061	0.9306635856628418	0.8999999761581421	0.0845215693116188	0.03137356415390968	50	5	NRPS - NRPS	NRPS
NC_011772.1.region006	NZ_CP015727.1.region004	0.07141830772161484	0.8622639775276184	0.837837815284729	0.928581714630127	0.7142857313156128	0.11466275155544281	0.04101206362247467	45	16	NRPS - NRPS	NRPS
NZ_CP009351.1.region008	NZ_CP022345.1.region007	0.02485808916389942	0.9509017467498779	0.9772727489471436	0.9751418828964233	0.957446813583374	0.020144719630479813	0.03569883853197098	46	5	NRPS - NRPS	NRPS
NZ_CP019230.1.region008	SJAS00000000.2.15.region001	0.07653028517961502	0.8527963161468506	0.8518518805503845	0.9234697222709656	0.7096773982048035	0.12049347162246704	0.019378136843442917	26	5	NRPS - NRPS	NRPS
NZ_CP007512.1.region004	SJAS00000000.2.6.region001	0.07039522379636765	0.8641650676727295	0.936170220375061	0.9296047687530518	0.8999999761581421	0.08334609866142273	0.038018032908439636	50	5	NRPS - NRPS	NRPS
CP046511.1.region006	NC_011772.1.region010	0.12666215002536774	0.7627189755439758	1.0	0.8733378648757935	0.9555555582046509	0.05426785722374916	0.25938504934310913	44	6	NRPS - NRPS	NRPS
AP022643.1.region008	NZ_CP039721.1.region008	0.0701771154999733	0.8645706176757812	0.936170220375061	0.9298228621482849	0.8999999761581421	0.08420979231595993	0.035095419734716415	50	5	NRPS - NRPS	NRPS
CP046511.1.region010	NZ_CP010577.1.region006	0.11793629080057144	0.7780364155769348	1.0	0.8820636868476868	0.9523809552192688	0.052003927528858185	0.16463838517665863	51	18	NRPS - NRPS	NRPS
NZ_CP010577.1.region002	NZ_CP039721.1.region011	0.13054214417934418	0.7559569478034973	0.824999988079071	0.8694578409194946	0.7857142686843872	0.16307967901229858	0.008526395075023174	45	3	NRPS - NRPS	NRPS
NZ_CP010577.1.region010	NZ_CP022345.1.region002	0.10110902786254883	0.8080049753189087	0.9024389982223511	0.8988909721374512	0.7872340679168701	0.13344700634479523	0.03158239275217056	43	5	NRPS - NRPS	NRPS
AP022643.1.region002	NC_018508.1.region009	0.0836120992898941	0.839766800403595	0.9047619104385376	0.9163879156112671	0.8297872543334961	0.11226174980401993	0.022015361115336418	43	5	NRPS - NRPS	NRPS
NZ_CP010089.1.region005	NZ_CP029454.1.region005	0.18107415735721588	0.6706395149230957	0.6585366129875183	0.8189258575439453	0.5319148898124695	0.29187947511672974	0.09634068608283997	52	17	NRPS - NRPS	NRPS
AP022643.1.region009	NC_018508.1.region005	0.1227530911564827	0.7695621252059937	0.6888889074325562	0.8772469162940979	0.5384615659713745	0.2320493757724762	0.0356576144695282	51	16	NRPS - NRPS	NRPS
NZ_CP019230.1.region004	NZ_CP029454.1.region005	0.03631553798913956	0.9286877512931824	0.8999999761581421	0.9636844396591187	0.804347813129425	0.07497520744800568	0.004300499800592661	53	16	NRPS - NRPS	NRPS
NC_011772.1.region011	NZ_CP029454.1.region009	0.20549847185611725	0.6312326788902283	0.6865671873092651	0.794501543045044	0.49367088079452515	0.2303341031074524	0.025440044701099396	58	2	NRPS - NRPS	NRPS
NC_011772.1.region010	NZ_CP039721.1.region003	0.03533661365509033	0.930575430393219	0.9756097793579102	0.9646633863449097	0.9772727489471436	0.037766821682453156	0.029990149661898613	44	5	NRPS - NRPS	NRPS
NZ_CP020002.1.region005	NZ_CP045030.1.region005	0.00225414102897048	0.9954968094825745	1.0	0.9977458715438843	1.0	0.0012136668665334582	0.004751278553158045	48	5	NRPS - NRPS	NRPS
NC_018508.1.region009	SJAS00000000.2.15.region001	0.019215624779462814	0.9619379639625549	0.9230769276618958	0.9807843565940857	0.8620689511299133	0.023695621639490128	0.013391629792749882	26	5	NRPS - NRPS	NRPS
NZ_CP009351.1.region008	NZ_CP019230.1.region003	0.02874136157333851	0.9433433413505554	0.936170220375061	0.9712586402893066	0.8999999761581421	0.02623101696372032	0.03464067354798317	47	5	NRPS - NRPS	NRPS
CP046511.1.region006	NZ_CP039721.1.region003	0.12915530800819397	0.7583704590797424	1.0	0.8708447217941284	0.9555555582046509	0.06773701310157776	0.24175550043582916	44	6	NRPS - NRPS	NRPS
NZ_CP029454.1.region005	NZ_CP045030.1.region006	0.21225211024284363	0.6205467581748962	0.550000011920929	0.7877479195594788	0.45652174949645996	0.42417529225349426	0.03675321862101555	53	16	NRPS - NRPS	NRPS
AP022643.1.region008	NZ_CP029454.1.region004	0.0012036601547151804	0.9975941181182861	1.0	0.9987963438034058	1.0	0.0012841217685490847	0.0010025062365457416	50	5	NRPS - NRPS	NRPS
NZ_CP039721.1.region008	SJAS00000000.2.6.region001	0.004118000622838736	0.9917809367179871	1.0	0.995881974697113	1.0	0.0036686453968286514	0.005218920297920704	49	5	NRPS - NRPS	NRPS
NC_011772.1.region006	NZ_CP007512.1.region005	0.08189743012189865	0.8429123163223267	0.6571428775787354	0.9181025624275208	0.6052631735801697	0.1591537445783615	0.0360264889895916	38	16	NRPS - NRPS	NRPS
NZ_CP009351.1.region003	NZ_CP022345.1.region002	0.10039036720991135	0.809297502040863	0.9024389982223511	0.8996096253395081	0.7872340679168701	0.13582462072372437	0.02420671284198761	43	5	NRPS - NRPS	NRPS
NZ_CP019230.1.region003	NZ_CP022345.1.region007	0.06559143960475922	0.8731193542480469	0.914893627166748	0.9344085454940796	0.918367326259613	0.08827510476112366	0.008882262744009495	50	5	NRPS - NRPS	NRPS
NZ_CP039721.1.region012	NZ_CP045030.1.region001	0.0	1.0	1.0	1.0	1.0	0.0	0.0	45	1	NRPS-like - NRPS-like	NRPS-like
AP022643.1.region005	NZ_CP020002.1.region001	0.13211025297641754	0.7532325983047485	0.8695651888847351	0.8678897619247437	0.7115384340286255	0.14023637771606445	0.03865979239344597	46	1	NRPS-like - NRPS-like	NRPS-like
NZ_CP020002.1.region006	NZ_CP029454.1.region005	0.10281718522310257	0.8049370050430298	0.5789473652839661	0.897182822227478	0.4883720874786377	0.2083425521850586	0.03851265832781792	39	16	NRPS - NRPS	NRPS
AP022643.1.region008	NZ_CP020002.1.region005	0.0687849372625351	0.8671615123748779	0.936170220375061	0.9312150478363037	0.8999999761581421	0.08374948054552078	0.03137356415390968	50	5	NRPS - NRPS	NRPS
NZ_CP029454.1.region009	SJAS00000000.2.2.region002	0.16084465384483337	0.7041816711425781	0.7333333492279053	0.839155375957489	0.5138888955116272	0.18210886418819427	0.02262726239860058	52	2	NRPS - NRPS	NRPS
CP046511.1.region014	NZ_CP020002.1.region002	0.007259072735905647	0.9855345487594604	0.6829268336296082	0.9927409291267395	0.6904761791229248	0.008625329472124577	0.0035018648486584425	33	3	NRPS - NRPS	NRPS
NZ_CP030982.1.region006	NZ_CP045030.1.region005	0.004053093958646059	0.9919102191925049	1.0	0.9959468841552734	1.0	0.0037812134250998497	0.004705606494098902	48	5	NRPS - NRPS	NRPS
NZ_CP019230.1.region003	NZ_CP029454.1.region004	0.0026184360031038523	0.9947699904441833	1.0	0.9973815679550171	1.0	0.002315008081495762	0.003377005457878113	50	5	NRPS - NRPS	NRPS
NZ_CP019230.1.region009	NZ_CP030982.1.region012	0.22316616773605347	0.6034708023071289	0.7419354915618896	0.7768338322639465	0.5199999809265137	0.24907882511615753	0.032060347497463226	59	2	NRPS - NRPS	NRPS
NZ_CP009351.1.region007	NZ_CP010089.1.region005	0.1422923505306244	0.7356624007225037	0.5641025900840759	0.857707679271698	0.46666666865348816	0.19355016946792603	0.11364827305078506	38	17	NRPS - NRPS	NRPS
NZ_CP010089.1.region001	NZ_CP045030.1.region001	0.16805438697338104	0.6921334862709045	0.8510638475418091	0.8319455981254578	0.6603773832321167	0.1790819764137268	0.04123711213469505	46	1	NRPS-like - NRPS-like	NRPS-like
CP046511.1.region006	NZ_CP020002.1.region010	0.12922029197216034	0.758257269859314	1.0	0.8707796931266785	0.9555555582046509	0.06444494426250458	0.24797511100769043	44	6	NRPS - NRPS	NRPS
AP022643.1.region003	NC_011772.1.region011	0.1931098997592926	0.6510716676712036	0.7301587462425232	0.8068901300430298	0.5	0.2164706438779831	0.026664504781365395	57	2	NRPS - NRPS	NRPS
NZ_CP007512.1.region004	NZ_CP015727.1.region003	0.008713935501873493	0.9826480746269226	1.0	0.991286039352417	1.0	0.010607469826936722	0.003980099689215422	50	5	NRPS - NRPS	NRPS
CP046511.1.region010	NZ_CP020002.1.region006	0.1194012314081192	0.7754541635513306	0.9487179517745972	0.880598783493042	0.8444444537162781	0.05164824426174164	0.16645191609859467	50	18	NRPS - NRPS	NRPS
NC_011772.1.region001	NZ_CP020002.1.region001	0.029454631730914116	0.9419583082199097	1.0	0.9705453515052795	0.9777777791023254	0.03178945556282997	0.0026041667442768812	46	1	NRPS-like - NRPS-like	NRPS-like
NZ_CP009351.1.region008	SJAS00000000.2.6.region001	0.004118000622838736	0.9917809367179871	1.0	0.995881974697113	1.0	0.0036686453968286514	0.005218920297920704	49	5	NRPS - NRPS	NRPS
NZ_CP010577.1.region011	NZ_CP039721.1.region002	0.05312720313668251	0.8965681195259094	0.9444444179534912	0.9468727707862854	0.8500000238418579	0.060120176523923874	0.005050505045801401	55	2	NRPS - NRPS	NRPS
NZ_CP007512.1.region004	NZ_CP022345.1.region007	0.06956809014081955	0.8657035231590271	0.914893627166748	0.9304319024085999	0.918367326259613	0.08923555910587311	0.02039940655231476	50	5	NRPS - NRPS	NRPS
NC_011772.1.region006	NC_018508.1.region005	0.01644911803305149	0.9673723578453064	1.0	0.9835509061813354	0.976190447807312	0.027852514758706093	0.007183859124779701	52	16	NRPS - NRPS	NRPS
NZ_CP010577.1.region006	NZ_CP045030.1.region006	0.019162964075803757	0.9620413184165955	1.0	0.9808370471000671	0.9756097793579102	0.03519418463110924	0.006388084031641483	51	16	NRPS - NRPS	NRPS
NZ_CP030982.1.region012	SJAS00000000.2.2.region002	0.012468652799725533	0.9752181768417358	0.9814814925193787	0.9875313639640808	0.9482758641242981	0.013322179205715656	0.0066006602719426155	55	2	NRPS - NRPS	NRPS
NZ_CP010577.1.region011	NZ_CP045030.1.region011	0.05312720313668251	0.8965681195259094	0.9444444179534912	0.9468727707862854	0.8500000238418579	0.060120176523923874	0.005050505045801401	55	2	NRPS - NRPS	NRPS
NZ_CP007512.1.region004	NZ_CP029454.1.region004	0.007568547502160072	0.9849202036857605	1.0	0.9924314618110657	1.0	0.0046326457522809505	0.014908302575349808	50	5	NRPS - NRPS	NRPS
NC_011772.1.region001	NZ_CP030982.1.region001	0.07074624300003052	0.8635125756263733	0.9767441749572754	0.9292537569999695	0.9545454382896423	0.07496761530637741	0.023255813866853714	45	1	NRPS-like - NRPS-like	NRPS-like
NZ_CP010577.1.region005	NZ_CP030982.1.region006	0.0032213442027568817	0.993567705154419	1.0	0.996778666973114	1.0	0.004162969067692757	0.0009614442242309451	48	5	NRPS - NRPS	NRPS
NC_018508.1.region004	NZ_CP010089.1.region004	0.04326177015900612	0.9153480529785156	0.8958333134651184	0.9567382335662842	0.8269230723381042	0.045472923666238785	0.038065556436777115	47	5	NRPS - NRPS	NRPS
NZ_CP019230.1.region008	NZ_CP020002.1.region010	0.12206801027059555	0.7707645893096924	0.8636363744735718	0.8779320120811462	0.7755101919174194	0.16726474463939667	0.02037534862756729	45	5	NRPS - NRPS	NRPS
NZ_CP015727.1.region008	NZ_CP022345.1.region002	0.07431292533874512	0.8568965792655945	0.9750000238418579	0.9256870746612549	0.9111111164093018	0.09575353562831879	0.027143599465489388	44	5	NRPS - NRPS	NRPS
NC_011772.1.region005	NZ_CP030982.1.region006	0.00299305422231555	0.9940228462219238	1.0	0.9970069527626038	1.0	0.003839558456093073	0.0009614442242309451	48	5	NRPS - NRPS	NRPS
NC_011772.1.region001	NZ_CP010089.1.region001	0.1521940976381302	0.7187748551368713	0.8510638475418091	0.847805917263031	0.6603773832321167	0.16205693781375885	0.04123711213469505	45	1	NRPS-like - NRPS-like	NRPS-like
NZ_CP010089.1.region010	SJAS00000000.2.2.region002	0.2088625580072403	0.6258984208106995	0.7288135886192322	0.7911374568939209	0.4931506812572479	0.21724727749824524	0.1533138006925583	53	2	NRPS - NRPS	NRPS
NZ_CP009351.1.region007	NZ_CP010577.1.region006	0.019162964075803757	0.9620413184165955	1.0	0.9808370471000671	0.9756097793579102	0.03519418463110924	0.006388084031641483	51	16	NRPS - NRPS	NRPS
NC_018508.1.region012	NZ_CP045030.1.region001	0.021276595070958138	0.9578995108604431	0.976190447807312	0.978723406791687	0.976190447807312	0.023255813866853714	0.0	43	1	NRPS-like - NRPS-like	NRPS-like
AP022643.1.region002	NZ_CP019230.1.region008	0.05916187912225723	0.8851763606071472	0.8837209343910217	0.940838098526001	0.8297872543334961	0.08506128937005997	0.0047731283120810986	42	5	NRPS - NRPS	NRPS
AP022643.1.region003	NZ_CP029454.1.region009	0.03868819773197174	0.9241203665733337	0.9137930870056152	0.9613118171691895	0.8253968358039856	0.042841728776693344	0.009613461792469025	56	2	NRPS - NRPS	NRPS
NC_018508.1.region005	NZ_CP015727.1.region004	0.07360127568244934	0.8582146167755127	0.7749999761581421	0.926398754119873	0.6521739363670349	0.12204258888959885	0.03954097256064415	45	16	NRPS - NRPS	NRPS
CP046511.1.region005	NZ_CP030982.1.region012	0.12020547688007355	0.7740383744239807	0.9622641801834106	0.8797945380210876	0.8333333134651184	0.036984749138355255	0.4877637028694153	53	3	NRPS - NRPS	NRPS
AP022643.1.region005	NZ_CP009351.1.region012	0.14760544896125793	0.7265764474868774	0.8695651888847351	0.8523945808410645	0.692307710647583	0.15685486793518066	0.04123711213469505	46	1	NRPS-like - NRPS-like	NRPS-like
AP022643.1.region003	NZ_CP019230.1.region009	0.07569433003664017	0.8543409705162048	0.8500000238418579	0.9243056774139404	0.7846153974533081	0.08447285741567612	0.014244623482227325	56	2	NRPS - NRPS	NRPS
NZ_CP010089.1.region010	NZ_CP019230.1.region009	0.10727216303348541	0.7969629764556885	0.7931034564971924	0.8927278518676758	0.6818181872367859	0.10115763545036316	0.14701656997203827	52	2	NRPS - NRPS	NRPS
AP022643.1.region008	NZ_CP010089.1.region004	0.01972939632833004	0.9609304666519165	0.9583333134651184	0.9802706241607666	0.9215686321258545	0.02330874837934971	0.010781015269458294	50	5	NRPS - NRPS	NRPS
NZ_CP020002.1.region005	SJAS00000000.2.6.region001	0.0028345645405352116	0.9943389296531677	1.0	0.9971654415130615	1.0	0.0033914693631231785	0.001470147748477757	49	5	NRPS - NRPS	NRPS
NZ_CP019230.1.region003	SJAS00000000.2.6.region001	0.06894978880882263	0.8668544888496399	0.936170220375061	0.9310502409934998	0.8999999761581421	0.0839761272072792	0.0313839353621006	50	5	NRPS - NRPS	NRPS
NZ_CP019230.1.region012	NZ_CP022345.1.region011	0.04765138402581215	0.9069678783416748	0.9777777791023254	0.9523485898971558	0.9347826242446899	0.04999743029475212	0.02067183516919613	46	1	NRPS-like - NRPS-like	NRPS-like
NZ_CP019230.1.region008	NZ_CP039721.1.region003	0.12691685557365417	0.7622742056846619	0.8636363744735718	0.8730831742286682	0.7755101919174194	0.1733076572418213	0.022537553682923317	45	5	NRPS - NRPS	NRPS
NZ_CP007512.1.region009	NZ_CP009351.1.region003	0.07725481688976288	0.8514586687088013	0.9024389982223511	0.9227451682090759	0.7659574747085571	0.1024177297949791	0.02567083016037941	41	5	NRPS - NRPS	NRPS
NZ_CP015727.1.region003	NZ_CP030982.1.region006	0.06739447265863419	0.8697530627250671	0.936170220375061	0.932605504989624	0.8999999761581421	0.08093050867319107	0.03355437144637108	50	5	NRPS - NRPS	NRPS
NZ_CP010089.1.region010	NZ_CP020002.1.region011	0.20595242083072662	0.6305115222930908	0.7333333492279053	0.7940475940704346	0.5	0.2131924033164978	0.15708264708518982	54	2	NRPS - NRPS	NRPS
CP046511.1.region010	NC_018508.1.region005	0.12387628108263016	0.7675927877426147	1.0	0.8761237263679504	0.9318181872367859	0.06973689049482346	0.16372889280319214	53	18	NRPS - NRPS	NRPS
NZ_CP015727.1.region004	NZ_CP019230.1.region004	0.08625126630067825	0.8349367380142212	0.800000011920929	0.9137487411499023	0.7111111283302307	0.17343668639659882	0.014050842262804508	53	16	NRPS - NRPS	NRPS
NZ_CP010577.1.region011	NZ_CP029454.1.region009	0.22130340337753296	0.6063684225082397	0.7166666388511658	0.778696596622467	0.5	0.2494751662015915	0.027622509747743607	55	2	NRPS - NRPS	NRPS
NZ_CP009351.1.region012	NZ_CP039721.1.region012	0.0	1.0	1.0	1.0	1.0	0.0	0.0	45	1	NRPS-like - NRPS-like	NRPS-like
NZ_CP022345.1.region002	SJAS00000000.2.15.region001	0.024492306634783745	0.9516152739524841	0.8846153616905212	0.9755076766014099	0.7666666507720947	0.031725380569696426	0.015450967475771904	25	5	NRPS - NRPS	NRPS
AP022643.1.region008	NZ_CP045030.1.region005	0.0701771154999733	0.8645706176757812	0.936170220375061	0.9298228621482849	0.8999999761581421	0.08420979231595993	0.035095419734716415	50	5	NRPS - NRPS	NRPS
NZ_CP030982.1.region006	SJAS00000000.2.6.region001	0.002741126576438546	0.9945252537727356	1.0	0.9972589015960693	1.0	0.0032888625282794237	0.0014265605714172125	48	5	NRPS - NRPS	NRPS
NZ_CP045030.1.region005	SJAS00000000.2.6.region001	0.004018131643533707	0.9919798970222473	1.0	0.9959818720817566	1.0	0.003517802804708481	0.005218920297920704	48	5	NRPS - NRPS	NRPS
NC_018508.1.region005	NZ_CP007512.1.region005	0.09338967502117157	0.8219422698020935	0.6571428775787354	0.9066103100776672	0.5897436141967773	0.18946832418441772	0.03484174609184265	39	16	NRPS - NRPS	NRPS
NC_011772.1.region010	NZ_CP020002.1.region010	0.031547509133815765	0.9379002451896667	0.9756097793579102	0.968452513217926	0.9772727489471436	0.03432434797286987	0.02543846145272255	44	5	NRPS - NRPS	NRPS
NZ_CP015727.1.region004	NZ_CP020002.1.region006	0.1066625788807869	0.7980517745018005	0.7948718070983887	0.8933374285697937	0.6304348111152649	0.1916620433330536	0.04158487170934677	49	16	NRPS - NRPS	NRPS
NC_018508.1.region010	NZ_CP030982.1.region012	0.03591637313365936	0.9294572472572327	0.9622641801834106	0.9640836119651794	0.8965517282485962	0.041049789637327194	0.0012658227933570743	54	2	NRPS - NRPS	NRPS
AP022643.1.region008	CP046511.1.region011	0.08632227778434753	0.8348069787025452	0.936170220375061	0.9136776924133301	0.8823529481887817	0.1078844740986824	0.031338680535554886	51	5	NRPS - NRPS	NRPS
NZ_CP015727.1.region008	NZ_CP020002.1.region010	0.07439829409122467	0.8567385077476501	0.9268292784690857	0.9256017208099365	0.8297872543334961	0.09276293963193893	0.03491430729627609	43	5	NRPS - NRPS	NRPS
NC_011772.1.region005	NC_018508.1.region004	0.00303447712212801	0.9939402341842651	1.0	0.9969655275344849	1.0	0.0023327108938246965	0.004753803834319115	49	5	NRPS - NRPS	NRPS
NZ_CP010089.1.region009	NZ_CP010577.1.region010	0.08920371532440186	0.8295498490333557	0.8809523582458496	0.9107962846755981	0.8085106611251831	0.1159089058637619	0.031787555664777756	43	5	NRPS - NRPS	NRPS
NZ_CP010577.1.region001	NZ_CP030982.1.region001	0.008191430009901524	0.983684241771698	1.0	0.9918085932731628	1.0	0.00893610529601574	0.0	44	1	NRPS-like - NRPS-like	NRPS-like
NC_011772.1.region002	NZ_CP009351.1.region011	0.03222018852829933	0.9365977644920349	0.9756097793579102	0.967779815196991	0.930232584476471	0.04039662331342697	0.0008771930006332695	46	3	NRPS - NRPS	NRPS
NZ_CP010577.1.region006	NZ_CP022345.1.region006	0.17718687653541565	0.6770214438438416	0.6052631735801697	0.8228131532669067	0.5609756112098694	0.3603345453739166	0.03410274162888527	50	16	NRPS - NRPS	NRPS
CP046511.1.region010	NZ_CP045030.1.region006	0.12387628108263016	0.7675927877426147	1.0	0.8761237263679504	0.9318181872367859	0.06973689049482346	0.16372889280319214	53	18	NRPS - NRPS	NRPS
NZ_CP010089.1.region004	NZ_CP015727.1.region003	0.02559097670018673	0.949472963809967	0.9583333134651184	0.9744090437889099	0.9215686321258545	0.030673151835799217	0.012885535135865211	50	5	NRPS - NRPS	NRPS
NZ_CP007512.1.region009	NZ_CP022345.1.region002	0.034335821866989136	0.9325072765350342	1.0	0.9656641483306885	0.9756097793579102	0.0465698204934597	0.009256129153072834	41	5	NRPS - NRPS	NRPS
NZ_CP030982.1.region006	NZ_CP039721.1.region008	0.004053093958646059	0.9919102191925049	1.0	0.9959468841552734	1.0	0.0037812134250998497	0.004705606494098902	48	5	NRPS - NRPS	NRPS
NZ_CP010577.1.region006	NZ_CP030982.1.region007	0.0057334890589118	0.9885659217834473	1.0	0.9942665100097656	1.0	0.009141287766397	0.003071146085858345	50	16	NRPS - NRPS	NRPS
NZ_CP009351.1.region003	NZ_CP015727.1.region008	0.0921655148267746	0.8241634368896484	0.9268292784690857	0.9078344702720642	0.8297872543334961	0.11594785004854202	0.03984437882900238	44	5	NRPS - NRPS	NRPS
NZ_CP022345.1.region011	NZ_CP045030.1.region001	0.12782669067382812	0.7606862783432007	0.8695651888847351	0.8721733093261719	0.7058823704719543	0.13619540631771088	0.03367875516414642	45	1	NRPS-like - NRPS-like	NRPS-like
CP046511.1.region010	SJAS00000000.2.12.region001	0.11588751524686813	0.7816548943519592	1.0	0.8841124773025513	0.9534883499145508	0.04622814431786537	0.1661970615386963	52	18	NRPS - NRPS	NRPS
NC_011772.1.region001	NZ_CP039721.1.region012	0.007567390333861113	0.984922468662262	1.0	0.9924325942993164	1.0	0.00777708413079381	0.0052083334885537624	45	1	NRPS-like - NRPS-like	NRPS-like
NC_011772.1.region005	NZ_CP039721.1.region008	0.0029403683729469776	0.9941279292106628	1.0	0.9970596432685852	1.0	0.00220019044354558	0.004753803834319115	49	5	NRPS - NRPS	NRPS
CP046511.1.region006	NZ_CP030982.1.region011	0.1257462501525879	0.7643195986747742	1.0	0.8742537498474121	0.9555555582046509	0.05779546871781349	0.2503226697444916	44	6	NRPS - NRPS	NRPS
NZ_CP030982.1.region011	NZ_CP039721.1.region003	0.032326169312000275	0.9363926649093628	1.0	0.9676738381385803	1.0	0.039136819541454315	0.017342736944556236	44	5	NRPS - NRPS	NRPS
NZ_CP019230.1.region003	NZ_CP030982.1.region006	0.07014823704957962	0.8646243214607239	0.936170220375061	0.929851770401001	0.8999999761581421	0.08585794270038605	0.030873971059918404	50	5	NRPS - NRPS	NRPS
NC_018508.1.region010	NZ_CP045030.1.region011	0.0	1.0	1.0	1.0	1.0	0.0	0.0	57	2	NRPS - NRPS	NRPS
NZ_CP022345.1.region007	NZ_CP045030.1.region005	0.0535387322306633	0.8957889080047607	0.9772727489471436	0.9464612603187561	0.957446813583374	0.060972023755311966	0.03569883853197098	48	5	NRPS - NRPS	NRPS
CP046511.1.region011	NZ_CP007512.1.region004	0.04799571633338928	0.9063121676445007	0.936170220375061	0.9520042538642883	0.8823529481887817	0.05236246436834335	0.03751552104949951	48	5	NRPS - NRPS	NRPS
NC_011772.1.region001	NZ_CP045030.1.region001	0.007567390333861113	0.984922468662262	1.0	0.9924325942993164	1.0	0.00777708413079381	0.0052083334885537624	45	1	NRPS-like - NRPS-like	NRPS-like
NC_011772.1.region005	NZ_CP007512.1.region004	0.029724368825554848	0.9414348006248474	0.936170220375061	0.9702756404876709	0.8999999761581421	0.026393072679638863	0.03755291551351547	47	5	NRPS - NRPS	NRPS
NZ_CP009351.1.region012	NZ_CP029454.1.region001	0.13104084134101868	0.7550899982452393	0.8695651888847351	0.8689591884613037	0.7058823704719543	0.13902339339256287	0.04123711213469505	45	1	NRPS-like - NRPS-like	NRPS-like
NZ_CP039721.1.region012	SJAS00000000.2.8.region001	0.09384635090827942	0.8211144208908081	0.9545454382896423	0.906153678894043	0.8913043737411499	0.10012105852365494	0.023255813866853714	45	1	NRPS-like - NRPS-like	NRPS-like
NZ_CP030982.1.region011	SJAS00000000.2.15.region001	0.015209556557238102	0.9698122143745422	0.9230769276618958	0.9847904443740845	0.8620689511299133	0.01208717841655016	0.019268648698925972	26	5	NRPS - NRPS	NRPS
NZ_CP010577.1.region002	NZ_CP030982.1.region003	0.0775664895772934	0.8508836030960083	0.9230769276618958	0.9224334955215454	0.8139534592628479	0.09663484245538712	0.007649201899766922	44	3	NRPS - NRPS	NRPS
AP022643.1.region003	SJAS00000000.2.2.region002	0.131109356880188	0.7549709677696228	0.7586206793785095	0.868890643119812	0.5070422291755676	0.1482720971107483	0.023842182010412216	50	2	NRPS - NRPS	NRPS
NC_011772.1.region006	NZ_CP039721.1.region007	0.01644911803305149	0.9673723578453064	1.0	0.9835509061813354	0.976190447807312	0.027852514758706093	0.007183859124779701	52	16	NRPS - NRPS	NRPS
NC_011772.1.region010	NZ_CP045030.1.region010	0.033024486154317856	0.9350416660308838	0.9756097793579102	0.9669755101203918	0.9772727489471436	0.0344037301838398	0.029990149661898613	44	5	NRPS - NRPS	NRPS
AP022643.1.region003	NC_018508.1.region010	0.20766107738018036	0.6278010010719299	0.7142857313156128	0.7923389077186584	0.4868420958518982	0.23258864879608154	0.030052123591303825	57	2	NRPS - NRPS	NRPS
NC_018508.1.region005	NZ_CP039721.1.region007	0.0	1.0	1.0	1.0	1.0	0.0	0.0	52	16	NRPS - NRPS	NRPS
NZ_CP010577.1.region005	NZ_CP022345.1.region007	0.023878900334239006	0.9528123736381531	0.9772727489471436	0.9761211276054382	0.957446813583374	0.020357441157102585	0.03197825327515602	46	5	NRPS - NRPS	NRPS
NZ_CP010577.1.region005	NZ_CP020002.1.region005	0.0027328659780323505	0.9945417642593384	1.0	0.9972671270370483	1.0	0.003438104409724474	0.0010050315177068114	49	5	NRPS - NRPS	NRPS
NZ_CP010089.1.region005	NZ_CP045030.1.region006	0.24861975014209747	0.564572274684906	0.5365853905677795	0.7513802647590637	0.44680851697921753	0.4217906892299652	0.11364827305078506	53	17	NRPS - NRPS	NRPS
NZ_CP020002.1.region001	NZ_CP030982.1.region001	0.09484238922595978	0.8193103075027466	0.9767441749572754	0.9051576256752014	0.9333333373069763	0.10129199922084808	0.02067183516919613	46	1	NRPS-like - NRPS-like	NRPS-like
NZ_CP010089.1.region009	NZ_CP045030.1.region010	0.042691051959991455	0.9164404273033142	0.9024389982223511	0.9573089480400085	0.8260869383811951	0.051823996007442474	0.024425165727734566	40	5	NRPS - NRPS	NRPS
NZ_CP022345.1.region011	SJAS00000000.2.8.region001	0.10868694633245468	0.7944389581680298	0.8723404407501221	0.8913130760192871	0.692307710647583	0.11514067649841309	0.036082472652196884	45	1	NRPS-like - NRPS-like	NRPS-like
NZ_CP010577.1.region005	NZ_CP029454.1.region004	0.026517357677221298	0.9476684331893921	0.936170220375061	0.9734826683998108	0.8999999761581421	0.02485824190080166	0.030416280031204224	47	5	NRPS - NRPS	NRPS
NC_018508.1.region004	NZ_CP010577.1.region005	0.004383858758956194	0.991251528263092	1.0	0.9956161379814148	1.0	0.00423286110162735	0.004753803834319115	49	5	NRPS - NRPS	NRPS
NZ_CP029454.1.region001	NZ_CP045030.1.region001	0.13104084134101868	0.7550899982452393	0.8695651888847351	0.8689591884613037	0.7058823704719543	0.13902339339256287	0.04123711213469505	45	1	NRPS-like - NRPS-like	NRPS-like
NZ_CP010089.1.region005	SJAS00000000.2.12.region001	0.2401942014694214	0.5773048400878906	0.5365853905677795	0.7598057985305786	0.45652174949645996	0.40403908491134644	0.11490106582641602	52	17	NRPS - NRPS	NRPS
NZ_CP020002.1.region005	NZ_CP030982.1.region006	0.002751396968960762	0.9945047497749329	1.0	0.9972485899925232	1.0	0.0034982627257704735	0.0009589190594851971	48	5	NRPS - NRPS	NRPS
NC_011772.1.region005	NZ_CP029454.1.region004	0.026708513498306274	0.9472963213920593	0.936170220375061	0.9732914566993713	0.8999999761581421	0.0251307412981987	0.030416280031204224	47	5	NRPS - NRPS	NRPS
NC_011772.1.region001	NZ_CP019230.1.region012	0.15020985901355743	0.722143292427063	0.8510638475418091	0.8497901558876038	0.6603773832321167	0.1596672236919403	0.04381443187594414	45	1	NRPS-like - NRPS-like	NRPS-like
NZ_CP030982.1.region012	NZ_CP039721.1.region002	0.03591637313365936	0.9294572472572327	0.9622641801834106	0.9640836119651794	0.8965517282485962	0.041049789637327194	0.0012658227933570743	54	2	NRPS - NRPS	NRPS
NC_018508.1.region009	NZ_CP030982.1.region011	0.02968818135559559	0.9415050148963928	1.0	0.9703118205070496	1.0	0.03529974818229675	0.017342736944556236	44	5	NRPS - NRPS	NRPS
NC_018508.1.region012	NZ_CP029454.1.region001	0.13370344042778015	0.7504697442054749	0.8863636255264282	0.8662965893745422	0.7446808218955994	0.14230495691299438	0.04123711213469505	43	1	NRPS-like - NRPS-like	NRPS-like
NZ_CP029454.1.region001	NZ_CP039721.1.region012	0.13104084134101868	0.7550899982452393	0.8695651888847351	0.8689591884613037	0.7058823704719543	0.13902339339256287	0.04123711213469505	45	1	NRPS-like - NRPS-like	NRPS-like
NC_011772.1.region001	NZ_CP029454.1.region001	0.13209913671016693	0.7532519102096558	0.8695651888847351	0.8679008483886719	0.7058823704719543	0.14017577469348907	0.04123711213469505	45	1	NRPS-like - NRPS-like	NRPS-like
AP022643.1.region003	NZ_CP009351.1.region002	0.20766107738018036	0.6278010010719299	0.7142857313156128	0.7923389077186584	0.4868420958518982	0.23258864879608154	0.030052123591303825	57	2	NRPS - NRPS	NRPS
NC_011772.1.region011	NZ_CP030982.1.region012	0.031195946037769318	0.9385812878608704	0.9629629850387573	0.9688040614128113	0.8983050584793091	0.03493794426321983	0.0054697091691195965	55	2	NRPS - NRPS	NRPS
NC_018508.1.region004	NZ_CP045030.1.region005	9.611687710275874e-05	0.9998077750205994	1.0	0.9999038577079773	1.0	0.00013616557407658547	0.0	48	5	NRPS - NRPS	NRPS
NZ_CP039721.1.region002	NZ_CP045030.1.region011	0.0	1.0	1.0	1.0	1.0	0.0	0.0	57	2	NRPS - NRPS	NRPS
NZ_CP009351.1.region003	NZ_CP039721.1.region003	0.0026379870250821114	0.9947310090065002	1.0	0.9973620176315308	1.0	0.0038370720576494932	0.0	44	5	NRPS - NRPS	NRPS
NZ_CP015727.1.region010	NZ_CP019230.1.region012	0.017832709476351738	0.9646525979042053	1.0	0.9821673035621643	1.0	0.016237666830420494	0.03617570921778679	46	1	NRPS-like - NRPS-like	NRPS-like
NZ_CP019230.1.region009	SJAS00000000.2.2.region002	0.22307683527469635	0.6036096215248108	0.7301587462425232	0.7769231796264648	0.5131579041481018	0.24964861571788788	0.02710985392332077	59	2	NRPS - NRPS	NRPS
NZ_CP020002.1.region001	SJAS00000000.2.8.region001	0.0913558080792427	0.825634241104126	0.9545454382896423	0.9086441993713379	0.8723404407501221	0.09750223904848099	0.02067183516919613	46	1	NRPS-like - NRPS-like	NRPS-like
NZ_CP010089.1.region004	NZ_CP022345.1.region007	0.08309868723154068	0.8407080173492432	0.875	0.9169012904167175	0.843137264251709	0.10946036130189896	0.017194494605064392	50	5	NRPS - NRPS	NRPS
NZ_CP007512.1.region009	NZ_CP045030.1.region010	0.07725481688976288	0.8514586687088013	0.9024389982223511	0.9227451682090759	0.7659574747085571	0.1024177297949791	0.02567083016037941	41	5	NRPS - NRPS	NRPS
CP046511.1.region005	NZ_CP010577.1.region011	0.12708181142807007	0.7619861960411072	0.9433962106704712	0.8729181885719299	0.7868852615356445	0.043847519904375076	0.4877637028694153	52	3	NRPS - NRPS	NRPS
NC_011772.1.region001	NZ_CP009351.1.region012	0.007567390333861113	0.984922468662262	1.0	0.9924325942993164	1.0	0.00777708413079381	0.0052083334885537624	45	1	NRPS-like - NRPS-like	NRPS-like
NZ_CP009351.1.region003	SJAS00000000.2.15.region001	0.019215624779462814	0.9619379639625549	0.9230769276618958	0.9807843565940857	0.8620689511299133	0.023695621639490128	0.013391629792749882	26	5	NRPS - NRPS	NRPS
NZ_CP029454.1.region001	SJAS00000000.2.8.region001	0.11020805686712265	0.7917296886444092	0.8723404407501221	0.8897919654846191	0.692307710647583	0.11634822934865952	0.04113110527396202	45	1	NRPS-like - NRPS-like	NRPS-like
CP046511.1.region003	NZ_CP010577.1.region001	0.09568023681640625	0.8177942633628845	0.9767441749572754	0.9043197631835938	0.9333333373069763	0.1024273931980133	0.018087854608893394	46	1	NRPS-like - NRPS-like	NRPS-like
NZ_CP019230.1.region004	NZ_CP020002.1.region006	0.07422961294651031	0.8570508360862732	0.5897436141967773	0.9257704019546509	0.5348837375640869	0.1350894570350647	0.03904502093791962	37	16	NRPS - NRPS	NRPS
NZ_CP020002.1.region002	NZ_CP045030.1.region002	0.22783280909061432	0.5962421894073486	0.6829268336296082	0.7721672058105469	0.6904761791229248	0.2870386242866516	0.0008771930006332695	46	3	NRPS - NRPS	NRPS
NZ_CP009351.1.region008	NZ_CP015727.1.region003	0.02479003369808197	0.9510344862937927	0.936170220375061	0.9752099514007568	0.8999999761581421	0.02098906971514225	0.033722300082445145	47	5	NRPS - NRPS	NRPS
NZ_CP010089.1.region004	NZ_CP029454.1.region004	0.019341517239809036	0.9616910815238953	0.9583333134651184	0.9806584715843201	0.9215686321258545	0.023166721686720848	0.00977850891649723	50	5	NRPS - NRPS	NRPS
NZ_CP007512.1.region005	NZ_CP022345.1.region006	0.056205760687589645	0.8907475471496582	0.837837815284729	0.9437942504882812	0.800000011920929	0.11439111083745956	0.011657597497105598	49	16	NRPS - NRPS	NRPS
NZ_CP020002.1.region010	NZ_CP030982.1.region011	0.02833520993590355	0.9441324472427368	1.0	0.9716647863388062	1.0	0.031158430501818657	0.02212412655353546	44	5	NRPS - NRPS	NRPS
AP022643.1.region005	NZ_CP010089.1.region001	0.02630976401269436	0.9480726718902588	0.9777777791023254	0.9736902117729187	0.914893627166748	0.028597569093108177	0.0	46	1	NRPS-like - NRPS-like	NRPS-like
AP022643.1.region009	NZ_CP029454.1.region005	0.12179579585790634	0.771242618560791	0.6458333134651184	0.8782042264938354	0.5740740895271301	0.24487899243831635	0.010251644067466259	58	16	NRPS - NRPS	NRPS
NZ_CP010577.1.region001	NZ_CP045030.1.region001	0.052638787776231766	0.8974932432174683	0.9767441749572754	0.9473612308502197	0.9545454382896423	0.0553099699318409	0.023255813866853714	44	1	NRPS-like - NRPS-like	NRPS-like
NZ_CP010577.1.region005	SJAS00000000.2.6.region001	0.003013012930750847	0.9939830303192139	1.0	0.996986985206604	1.0	0.003641722956672311	0.001472672913223505	49	5	NRPS - NRPS	NRPS
NZ_CP010577.1.region010	NZ_CP030982.1.region011	0.00582581851631403	0.9883822798728943	0.9756097793579102	0.9941741824150085	0.9772727489471436	0.007864660583436489	0.0014423077227547765	43	5	NRPS - NRPS	NRPS
NC_018508.1.region012	NZ_CP039721.1.region012	0.021276595070958138	0.9578995108604431	0.976190447807312	0.978723406791687	0.976190447807312	0.023255813866853714	0.0	43	1	NRPS-like - NRPS-like	NRPS-like
CP046511.1.region006	NZ_CP007512.1.region009	0.20691774785518646	0.6289794445037842	0.9024389982223511	0.7930822372436523	0.7346938848495483	0.1806485652923584	0.25507792830467224	44	6	NRPS - NRPS	NRPS
AP022643.1.region008	NZ_CP009351.1.region008	0.0701771154999733	0.8645706176757812	0.936170220375061	0.9298228621482849	0.8999999761581421	0.08420979231595993	0.035095419734716415	50	5	NRPS - NRPS	NRPS
NZ_CP007512.1.region009	NZ_CP010089.1.region009	0.06598558276891708	0.8723829388618469	0.9230769276618958	0.9340144395828247	0.8604651093482971	0.09262865036725998	0.011367283761501312	41	5	NRPS - NRPS	NRPS
CP046511.1.region011	NZ_CP030982.1.region006	0.022425727918744087	0.9556514620780945	1.0	0.9775742888450623	0.9791666865348816	0.031202441081404686	0.0009227821719832718	49	5	NRPS - NRPS	NRPS
NC_018508.1.region010	NZ_CP019230.1.region009	0.1749456375837326	0.6807147264480591	0.7377049326896667	0.8250543475151062	0.534246563911438	0.1959281712770462	0.033313482999801636	54	2	NRPS - NRPS	NRPS
CP046511.1.region006	NZ_CP010089.1.region009	0.19139498472213745	0.6538420915603638	0.925000011920929	0.8086050152778625	0.8085106611251831	0.15735794603824615	0.25379621982574463	44	6	NRPS - NRPS	NRPS
NZ_CP015727.1.region008	NZ_CP039721.1.region003	0.0796794444322586	0.8469899296760559	0.9268292784690857	0.9203205704689026	0.8297872543334961	0.09820738434791565	0.03984437882900238	43	5	NRPS - NRPS	NRPS
CP046511.1.region005	SJAS00000000.2.2.region002	0.12175329774618149	0.7713172435760498	0.9444444179534912	0.8782467246055603	0.7903226017951965	0.037886690348386765	0.49216416478157043	53	3	NRPS - NRPS	NRPS
NC_018508.1.region010	NZ_CP029454.1.region009	0.20787695050239563	0.627458930015564	0.6716417670249939	0.7921230792999268	0.4810126721858978	0.2330048829317093	0.028840383514761925	57	2	NRPS - NRPS	NRPS
NC_011772.1.region005	NZ_CP010577.1.region005	0.003023166209459305	0.993962824344635	1.0	0.9969768524169922	1.0	0.003845863975584507	0.0010075566824525595	49	5	NRPS - NRPS	NRPS
NZ_CP010089.1.region004	NZ_CP039721.1.region008	0.0841720700263977	0.8387407660484314	0.8958333134651184	0.9158279299736023	0.8269230723381042	0.10261467844247818	0.038065556436777115	50	5	NRPS - NRPS	NRPS
AP022643.1.region009	NZ_CP022345.1.region006	0.12153472006320953	0.7717012763023376	0.6153846383094788	0.8784652948379517	0.568965494632721	0.23867519199848175	0.013545840978622437	59	16	NRPS - NRPS	NRPS
CP046511.1.region003	NZ_CP029454.1.region001	0.15304100513458252	0.7173395156860352	0.8695651888847351	0.8469589948654175	0.692307710647583	0.16321131587028503	0.036082472652196884	46	1	NRPS-like - NRPS-like	NRPS-like
NZ_CP007512.1.region004	NZ_CP019230.1.region003	0.007724734954535961	0.9846101999282837	1.0	0.9922752380371094	1.0	0.005021304357796907	0.014483312144875526	50	5	NRPS - NRPS	NRPS
AP022643.1.region008	SJAS00000000.2.6.region001	0.06876017153263092	0.8672075867652893	0.936170220375061	0.9312398433685303	0.8999999761581421	0.08352877199649811	0.03183868154883385	50	5	NRPS - NRPS	NRPS
AP022643.1.region002	NZ_CP030982.1.region011	0.08439957350492477	0.8383241295814514	0.9047619104385376	0.9156004190444946	0.8297872543334961	0.10931910574436188	0.030822589993476868	43	5	NRPS - NRPS	NRPS
NC_018508.1.region012	SJAS00000000.2.8.region001	0.11896110326051712	0.7762295603752136	0.930232584476471	0.8810389041900635	0.8636363744735718	0.12786391377449036	0.023255813866853714	43	1	NRPS-like - NRPS-like	NRPS-like
NZ_CP010577.1.region010	SJAS00000000.2.15.region001	0.010567259043455124	0.9789771437644958	0.9230769276618958	0.9894327521324158	0.8620689511299133	0.0049833497032523155	0.017826341092586517	26	5	NRPS - NRPS	NRPS
NZ_CP020002.1.region001	NZ_CP039721.1.region012	0.03239580988883972	0.9362578988075256	1.0	0.9676042199134827	0.9777777791023254	0.03498638793826103	0.0026041667442768812	46	1	NRPS-like - NRPS-like	NRPS-like
CP046511.1.region006	NC_018508.1.region009	0.12667249143123627	0.7627009153366089	1.0	0.8733274936676025	0.9555555582046509	0.0638999417424202	0.24175550043582916	44	6	NRPS - NRPS	NRPS
NZ_CP020002.1.region005	NZ_CP039721.1.region008	0.002221472328528762	0.9955620169639587	1.0	0.9977785348892212	1.0	0.001188898109830916	0.004751278553158045	49	5	NRPS - NRPS	NRPS
NZ_CP007512.1.region005	NZ_CP015727.1.region004	0.05956762656569481	0.8844130635261536	0.7209302186965942	0.9404323697090149	0.695652186870575	0.11331567913293839	0.018416769802570343	49	16	NRPS - NRPS	NRPS
NZ_CP015727.1.region010	NZ_CP045030.1.region001	0.1743617057800293	0.6816785931587219	0.8510638475418091	0.8256382942199707	0.6603773832321167	0.18414483964443207	0.06185567006468773	46	1	NRPS-like - NRPS-like	NRPS-like
AP022643.1.region002	NZ_CP045030.1.region010	0.0836120992898941	0.839766800403595	0.9047619104385376	0.9163879156112671	0.8297872543334961	0.11226174980401993	0.022015361115336418	43	5	NRPS - NRPS	NRPS
NZ_CP009351.1.region002	NZ_CP019230.1.region009	0.1749456375837326	0.6807147264480591	0.7377049326896667	0.8250543475151062	0.534246563911438	0.1959281712770462	0.033313482999801636	54	2	NRPS - NRPS	NRPS
NZ_CP019230.1.region012	NZ_CP039721.1.region012	0.16610075533390045	0.6953879594802856	0.8510638475418091	0.8338992595672607	0.6603773832321167	0.17673435807228088	0.04381443187594414	46	1	NRPS-like - NRPS-like	NRPS-like
NZ_CP010089.1.region004	SJAS00000000.2.6.region001	0.08269409090280533	0.8414501547813416	0.8958333134651184	0.9173058867454529	0.8269230723381042	0.10184669494628906	0.034812577068805695	50	5	NRPS - NRPS	NRPS
NZ_CP010089.1.region004	NZ_CP010577.1.region005	0.08308737725019455	0.840728759765625	0.8958333134651184	0.9169126152992249	0.8269230723381042	0.10258334875106812	0.03434746339917183	50	5	NRPS - NRPS	NRPS
AP022643.1.region005	NZ_CP045030.1.region001	0.14760544896125793	0.7265764474868774	0.8695651888847351	0.8523945808410645	0.692307710647583	0.15685486793518066	0.04123711213469505	46	1	NRPS-like - NRPS-like	NRPS-like
NZ_CP007512.1.region004	NZ_CP020002.1.region005	0.07075433433055878	0.8634974956512451	0.936170220375061	0.92924565076828	0.8999999761581421	0.0840374007821083	0.037546683102846146	50	5	NRPS - NRPS	NRPS
NZ_CP022345.1.region006	NZ_CP039721.1.region007	0.2227051854133606	0.6041871905326843	0.5609756112098694	0.7772948145866394	0.4893617033958435	0.43609845638275146	0.03598608821630478	56	16	NRPS - NRPS	NRPS
NC_018508.1.region009	NZ_CP007512.1.region009	0.10654830932617188	0.7982559204101562	0.9024389982223511	0.8934516906738281	0.7659574747085571	0.1441657394170761	0.02567083016037941	43	5	NRPS - NRPS	NRPS
NZ_CP009351.1.region003	NZ_CP019230.1.region008	0.09727592766284943	0.8149107694625854	0.8636363744735718	0.9027240872383118	0.7755101919174194	0.132037952542305	0.022537553682923317	43	5	NRPS - NRPS	NRPS
NZ_CP029454.1.region001	NZ_CP030982.1.region001	0.08968766033649445	0.8286685347557068	0.8913043737411499	0.9103123545646667	0.7400000095367432	0.09400379657745361	0.04113110527396202	45	1	NRPS-like - NRPS-like	NRPS-like
NZ_CP039721.1.region003	SJAS00000000.2.15.region001	0.019215624779462814	0.9619379639625549	0.9230769276618958	0.9807843565940857	0.8620689511299133	0.023695621639490128	0.013391629792749882	26	5	NRPS - NRPS	NRPS
NZ_CP015727.1.region003	NZ_CP019230.1.region003	0.010923673398792744	0.9782719612121582	1.0	0.9890763163566589	1.0	0.011087369173765182	0.010514435358345509	50	5	NRPS - NRPS	NRPS
NZ_CP030982.1.region003	NZ_CP045030.1.region002	0.09923510998487473	0.8113774061203003	0.8684210777282715	0.9007648825645447	0.761904776096344	0.12668383121490479	0.0008771930006332695	43	3	NRPS - NRPS	NRPS
NZ_CP019230.1.region003	NZ_CP020002.1.region005	0.0689738318324089	0.8668097257614136	0.936170220375061	0.9310261607170105	0.8999999761581421	0.08419684320688248	0.030916305258870125	50	5	NRPS - NRPS	NRPS
NZ_CP029454.1.region009	NZ_CP039721.1.region002	0.23152241110801697	0.5905578136444092	0.6716417670249939	0.7684776186943054	0.4810126721858978	0.25900471210479736	0.028840383514761925	59	2	NRPS - NRPS	NRPS
CP046511.1.region014	NC_011772.1.region002	0.04483959823846817	0.9123314023017883	0.9750000238418579	0.95516037940979	0.9069767594337463	0.05562335625290871	0.0035018648486584425	46	3	NRPS - NRPS	NRPS
NZ_CP009351.1.region002	NZ_CP020002.1.region011	0.024069959297776222	0.9524394273757935	0.9818181991577148	0.9759300351142883	0.9491525292396545	0.027270540595054626	0.0012658227933570743	57	2	NRPS - NRPS	NRPS
NZ_CP009351.1.region007	NZ_CP015727.1.region004	0.08202307671308517	0.8426816463470459	0.7749999761581421	0.9179769158363342	0.6521739363670349	0.14112861454486847	0.03954097256064415	46	16	NRPS - NRPS	NRPS
NZ_CP009351.1.region011	NZ_CP020002.1.region002	0.004762282129377127	0.9904981255531311	0.6829268336296082	0.9952377080917358	0.6904761791229248	0.006175041664391756	0.0008771930006332695	33	3	NRPS - NRPS	NRPS
NZ_CP009351.1.region002	NZ_CP029454.1.region009	0.20787695050239563	0.627458930015564	0.6716417670249939	0.7921230792999268	0.4810126721858978	0.2330048829317093	0.028840383514761925	57	2	NRPS - NRPS	NRPS
AP022643.1.region008	NZ_CP030982.1.region006	0.06995933502912521	0.86497563123703	0.936170220375061	0.9300406575202942	0.8999999761581421	0.08541058003902435	0.03133122995495796	50	5	NRPS - NRPS	NRPS
NZ_CP030982.1.region007	SJAS00000000.2.12.region001	0.004634180571883917	0.9907531142234802	1.0	0.9953657984733582	1.0	0.004396590404212475	0.004823510535061359	51	16	NRPS - NRPS	NRPS
CP046511.1.region003	NZ_CP045030.1.region001	0.03288998082280159	0.9353017807006836	1.0	0.9671100378036499	0.9777777791023254	0.035297080874443054	0.0052083334885537624	46	1	NRPS-like - NRPS-like	NRPS-like
NZ_CP022345.1.region006	NZ_CP030982.1.region007	0.0728243961930275	0.8596546053886414	0.5609756112098694	0.9271755814552307	0.5227272510528564	0.13887600600719452	0.034638307988643646	37	16	NRPS - NRPS	NRPS
NZ_CP019230.1.region009	NZ_CP029454.1.region009	0.10414846241474152	0.8025499582290649	0.8666666746139526	0.8958515524864197	0.746268630027771	0.11583207547664642	0.017981823533773422	59	2	NRPS - NRPS	NRPS
NZ_CP009351.1.region003	NZ_CP020002.1.region010	0.012937570922076702	0.9742922186851501	1.0	0.9870624542236328	1.0	0.013586679473519325	0.011509533040225506	44	5	NRPS - NRPS	NRPS
AP022643.1.region009	NZ_CP010089.1.region005	0.15464548766613007	0.7146242260932922	0.5476190447807312	0.8453544974327087	0.4680851101875305	0.24350255727767944	0.09714973717927933	44	17	NRPS - NRPS	NRPS
AP022643.1.region003	NZ_CP039721.1.region002	0.20766107738018036	0.6278010010719299	0.7142857313156128	0.7923389077186584	0.4868420958518982	0.23258864879608154	0.030052123591303825	57	2	NRPS - NRPS	NRPS
NC_018508.1.region001	NZ_CP010577.1.region002	0.09892550110816956	0.8119352459907532	0.824999988079071	0.9010745286941528	0.7857142686843872	0.12415315210819244	0.008526395075023174	43	3	NRPS - NRPS	NRPS
NZ_CP020002.1.region005	NZ_CP029454.1.region004	0.026131579652428627	0.9484196901321411	0.936170220375061	0.9738684296607971	0.8999999761581421	0.024309370666742325	0.03041376732289791	47	5	NRPS - NRPS	NRPS
AP022643.1.region009	NZ_CP020002.1.region006	0.11519505828619003	0.7828797698020935	0.6888889074325562	0.8848049640655518	0.5094339847564697	0.21474874019622803	0.03741874173283577	50	16	NRPS - NRPS	NRPS
NC_018508.1.region001	NZ_CP009351.1.region011	0.0	1.0	1.0	1.0	1.0	0.0	0.0	47	3	NRPS - NRPS	NRPS
AP022643.1.region008	NZ_CP022345.1.region007	0.06559193879365921	0.8731184005737305	0.914893627166748	0.9344080686569214	0.918367326259613	0.08807836472988129	0.009375862777233124	50	5	NRPS - NRPS	NRPS
NZ_CP007512.1.region005	NZ_CP010089.1.region005	0.17629143595695496	0.6784957647323608	0.6944444179534912	0.8237085342407227	0.6410256624221802	0.2843332588672638	0.09843777120113373	49	17	NRPS - NRPS	NRPS
NZ_CP010089.1.region010	NZ_CP039721.1.region002	0.20419049263000488	0.6333127617835999	0.7213114500045776	0.7958095073699951	0.4933333396911621	0.21098285913467407	0.15834209322929382	54	2	NRPS - NRPS	NRPS
NZ_CP019230.1.region012	SJAS00000000.2.8.region001	0.08962526172399521	0.8287821412086487	0.8936170339584351	0.9103747606277466	0.7450980544090271	0.09361860901117325	0.04370179772377014	46	1	NRPS-like - NRPS-like	NRPS-like
NC_018508.1.region009	NZ_CP039721.1.region003	0.0026379870250821114	0.9947310090065002	1.0	0.9973620176315308	1.0	0.0038370720576494932	0.0	44	5	NRPS - NRPS	NRPS
NC_018508.1.region012	NZ_CP030982.1.region001	0.09338130056858063	0.8219574689865112	0.9523809552192688	0.9066187143325806	0.9285714030265808	0.0999046042561531	0.023255813866853714	43	1	NRPS-like - NRPS-like	NRPS-like
NC_011772.1.region001	NZ_CP022345.1.region011	0.12888123095035553	0.7588478922843933	0.8695651888847351	0.8711187839508057	0.7058823704719543	0.13734367489814758	0.03367875516414642	45	1	NRPS-like - NRPS-like	NRPS-like
NZ_CP009351.1.region012	NZ_CP015727.1.region010	0.15751194953918457	0.7097861170768738	0.8510638475418091	0.8424880504608154	0.6603773832321167	0.16601473093032837	0.06185567006468773	45	1	NRPS-like - NRPS-like	NRPS-like
NZ_CP010089.1.region009	NZ_CP022345.1.region002	0.03279336169362068	0.9354887008666992	0.9230769276618958	0.9672066569328308	0.8837209343910217	0.04378075525164604	0.010818572714924812	40	5	NRPS - NRPS	NRPS
CP046511.1.region005	NZ_CP010089.1.region010	0.28034088015556335	0.5179092884063721	0.7457627058029175	0.719659149646759	0.5416666865348816	0.2130240499973297	0.58326655626297	54	3	NRPS - NRPS	NRPS
NZ_CP045030.1.region010	SJAS00000000.2.15.region001	0.019215624779462814	0.9619379639625549	0.9230769276618958	0.9807843565940857	0.8620689511299133	0.023695621639490128	0.013391629792749882	26	5	NRPS - NRPS	NRPS
NZ_CP009351.1.region011	NZ_CP045030.1.region002	0.0	1.0	1.0	1.0	1.0	0.0	0.0	47	3	NRPS - NRPS	NRPS
NZ_CP029454.1.region005	NZ_CP030982.1.region007	0.20227555930614471	0.6363642811775208	0.550000011920929	0.7977244257926941	0.46666666865348816	0.40765416622161865	0.03540542721748352	52	16	NRPS - NRPS	NRPS
NZ_CP019230.1.region008	NZ_CP022345.1.region002	0.1230507642030716	0.7690399289131165	0.8604651093482971	0.8769492506980896	0.7708333134651184	0.17335724830627441	0.009861170314252377	45	5	NRPS - NRPS	NRPS
NZ_CP010089.1.region004	NZ_CP030982.1.region006	0.08383042365312576	0.8393666744232178	0.8958333134651184	0.9161695837974548	0.8269230723381042	0.10364154726266861	0.034302614629268646	50	5	NRPS - NRPS	NRPS
NC_011772.1.region006	NZ_CP030982.1.region007	0.004866972099989653	0.9902897477149963	1.0	0.9951330423355103	1.0	0.004505486227571964	0.005155031103640795	51	16	NRPS - NRPS	NRPS
NZ_CP009351.1.region007	SJAS00000000.2.12.region001	0.01724395342171192	0.9658094644546509	1.0	0.9827560186386108	0.976190447807312	0.028461264446377754	0.008129887282848358	52	16	NRPS - NRPS	NRPS
NC_018508.1.region005	NZ_CP030982.1.region007	0.01582060381770134	0.968609094619751	1.0	0.9841793775558472	0.976190447807312	0.030105767771601677	0.00421390775591135	52	16	NRPS - NRPS	NRPS
CP046511.1.region014	NZ_CP009351.1.region011	0.11140748858451843	0.789596676826477	0.875	0.8885924816131592	0.8571428656578064	0.13932795822620392	0.004379057791084051	46	3	NRPS - NRPS	NRPS
NZ_CP010577.1.region010	NZ_CP020002.1.region010	0.01819819211959839	0.9639347791671753	0.9756097793579102	0.9818018078804016	0.9772727489471436	0.017040863633155823	0.020686451345682144	43	5	NRPS - NRPS	NRPS
CP046511.1.region011	NZ_CP015727.1.region003	0.04337327927350998	0.9151346683502197	0.936170220375061	0.9566267132759094	0.8823529481887817	0.04746051877737045	0.03356390818953514	48	5	NRPS - NRPS	NRPS
NZ_CP015727.1.region004	NZ_CP029454.1.region005	0.1438012421131134	0.7330763339996338	0.6578947305679321	0.8561987280845642	0.6097561120986938	0.30839803814888	0.012638164684176445	51	16	NRPS - NRPS	NRPS
CP046511.1.region011	NZ_CP022345.1.region007	0.04259682074189186	0.9166208505630493	0.9772727489471436	0.9574031829833984	0.9375	0.04713127389550209	0.03194085881114006	47	5	NRPS - NRPS	NRPS
NC_018508.1.region005	NZ_CP022345.1.region006	0.1116630807518959	0.7891424894332886	0.5897436141967773	0.8883368968963623	0.5111111402511597	0.2297930121421814	0.03598608821630478	41	16	NRPS - NRPS	NRPS
NZ_CP010577.1.region002	NZ_CP020002.1.region002	0.07021337002515793	0.8645032048225403	0.6585366129875183	0.9297866225242615	0.6279069781303406	0.09166394174098969	0.007649201899766922	35	3	NRPS - NRPS	NRPS
NZ_CP015727.1.region010	NZ_CP020002.1.region001	0.17225158214569092	0.6851674318313599	0.8510638475418091	0.8277484178543091	0.6481481194496155	0.18186631798744202	0.059278350323438644	47	1	NRPS-like - NRPS-like	NRPS-like
AP022643.1.region005	NZ_CP010577.1.region001	0.10911395400762558	0.7936779260635376	0.8913043737411499	0.8908860683441162	0.7254902124404907	0.11502550542354584	0.04113110527396202	46	1	NRPS-like - NRPS-like	NRPS-like
AP022643.1.region009	CP046511.1.region010	0.25813207030296326	0.5503680109977722	0.6888889074325562	0.7418678998947144	0.5090909004211426	0.34188657999038696	0.18949991464614868	59	18	NRPS - NRPS	NRPS
NC_011772.1.region005	NZ_CP020002.1.region005	0.0011964808218181133	0.997608482837677	1.0	0.9988034963607788	1.0	0.001274623442441225	0.0010050315177068114	49	5	NRPS - NRPS	NRPS
AP022643.1.region008	NZ_CP010577.1.region005	0.06915346533060074	0.8664752840995789	0.936170220375061	0.9308465123176575	0.8999999761581421	0.08426541835069656	0.03137356415390968	50	5	NRPS - NRPS	NRPS
NZ_CP009351.1.region012	NZ_CP010577.1.region001	0.07197269052267075	0.8612346649169922	0.9767441749572754	0.928027331829071	0.9545454382896423	0.07630307972431183	0.023255813866853714	45	1	NRPS-like - NRPS-like	NRPS-like
NZ_CP010577.1.region006	NZ_CP019230.1.region004	0.09792310744524002	0.8137426972389221	0.6388888955116272	0.9020769000053406	0.5609756112098694	0.19873380661010742	0.03491641953587532	40	16	NRPS - NRPS	NRPS
CP046511.1.region011	NZ_CP029454.1.region004	0.04506988823413849	0.911891520023346	0.936170220375061	0.9549301266670227	0.8823529481887817	0.051191139966249466	0.030378883704543114	48	5	NRPS - NRPS	NRPS
NZ_CP019230.1.region012	NZ_CP030982.1.region001	0.12575000524520874	0.7643130421638489	0.8723404407501221	0.8742499947547913	0.692307710647583	0.13288462162017822	0.04370179772377014	46	1	NRPS-like - NRPS-like	NRPS-like
CP046511.1.region014	NZ_CP010577.1.region002	0.03672998771071434	0.9278891086578369	0.9743589758872986	0.9632700085639954	0.9047619104385376	0.044184524565935135	0.009396680630743504	44	3	NRPS - NRPS	NRPS
NZ_CP009351.1.region011	NZ_CP039721.1.region011	0.0	1.0	1.0	1.0	1.0	0.0	0.0	47	3	NRPS - NRPS	NRPS
NZ_CP020002.1.region006	NZ_CP045030.1.region006	0.04459243640303612	0.912803590297699	0.9487179517745972	0.9554075598716736	0.8636363744735718	0.0890691727399826	0.007760137319564819	53	16	NRPS - NRPS	NRPS
NC_018508.1.region010	NZ_CP010577.1.region011	0.037855058908462524	0.9257228970527649	0.9444444179534912	0.9621449112892151	0.8500000238418579	0.04271499440073967	0.005050505045801401	54	2	NRPS - NRPS	NRPS
CP046511.1.region006	NZ_CP010577.1.region010	0.12404019385576248	0.7673056125640869	1.0	0.8759598135948181	0.9555555582046509	0.05572069436311722	0.24929259717464447	44	6	NRPS - NRPS	NRPS
CP046511.1.region010	NC_011772.1.region006	0.11530224233865738	0.7826901078224182	1.0	0.8846977353096008	0.9534883499145508	0.0450136624276638	0.1660662144422531	52	18	NRPS - NRPS	NRPS
NZ_CP010577.1.region005	NZ_CP039721.1.region008	0.004289750009775162	0.9914389252662659	1.0	0.9957102537155151	1.0	0.00410034041851759	0.004753803834319115	49	5	NRPS - NRPS	NRPS
NZ_CP010577.1.region010	NZ_CP039721.1.region003	0.02287587709724903	0.9547715783119202	0.9756097793579102	0.9771240949630737	0.9772727489471436	0.026118116453289986	0.01590506173670292	43	5	NRPS - NRPS	NRPS
NZ_CP020002.1.region006	SJAS00000000.2.12.region001	0.031551770865917206	0.937891960144043	0.9487179517745972	0.9684482216835022	0.8837209343910217	0.06584518402814865	0.0036883698776364326	52	16	NRPS - NRPS	NRPS
NC_011772.1.region005	NZ_CP010089.1.region004	0.042287640273571014	0.917212963104248	0.8958333134651184	0.9577123522758484	0.8269230723381042	0.045666441321372986	0.03434746339917183	47	5	NRPS - NRPS	NRPS
NZ_CP019230.1.region012	NZ_CP020002.1.region001	0.16415484249591827	0.6986371278762817	0.8510638475418091	0.8358451724052429	0.6481481194496155	0.17461593449115753	0.04123711213469505	47	1	NRPS-like - NRPS-like	NRPS-like
CP046511.1.region005	NZ_CP009351.1.region002	0.11817532777786255	0.7776147723197937	0.9636363387107849	0.8818246722221375	0.8387096524238586	0.03735373914241791	0.48860758543014526	55	3	NRPS - NRPS	NRPS
NZ_CP010577.1.region005	NZ_CP045030.1.region005	0.0041389307007193565	0.9917392730712891	1.0	0.9958610534667969	1.0	0.0038827338721603155	0.004753803834319115	48	5	NRPS - NRPS	NRPS
AP022643.1.region008	NZ_CP007512.1.region004	0.007846659980714321	0.9843682646751404	1.0	0.9921533465385437	1.0	0.004622010514140129	0.01590828225016594	50	5	NRPS - NRPS	NRPS
NZ_CP010089.1.region001	NZ_CP029454.1.region001	0.04681231454014778	0.9085667729377747	0.9777777791023254	0.9531877040863037	0.9347826242446899	0.05088295042514801	0.0	46	1	NRPS-like - NRPS-like	NRPS-like
NZ_CP010089.1.region009	NZ_CP020002.1.region010	0.03576117753982544	0.9297565221786499	0.9024389982223511	0.9642388224601746	0.8260869383811951	0.042977575212717056	0.021328382194042206	40	5	NRPS - NRPS	NRPS
NZ_CP015727.1.region004	SJAS00000000.2.12.region001	0.10425885766744614	0.8023521900177002	0.837837815284729	0.8957411646842957	0.7142857313156128	0.18668413162231445	0.04115201160311699	49	16	NRPS - NRPS	NRPS
NZ_CP022345.1.region006	NZ_CP045030.1.region006	0.2227051854133606	0.6041871905326843	0.5609756112098694	0.7772948145866394	0.4893617033958435	0.43609845638275146	0.03598608821630478	56	16	NRPS - NRPS	NRPS
NZ_CP015727.1.region010	NZ_CP029454.1.region001	0.05616261810064316	0.8908290266990662	0.9777777791023254	0.9438374042510986	0.9347826242446899	0.05812530592083931	0.03359173238277435	46	1	NRPS-like - NRPS-like	NRPS-like
NZ_CP009351.1.region002	NZ_CP010577.1.region011	0.037855058908462524	0.9257228970527649	0.9444444179534912	0.9621449112892151	0.8500000238418579	0.04271499440073967	0.005050505045801401	54	2	NRPS - NRPS	NRPS
NZ_CP010089.1.region010	NZ_CP029454.1.region009	0.18997697532176971	0.6561372876167297	0.8181818127632141	0.8100230097770691	0.671875	0.19683204591274261	0.141991525888443	56	2	NRPS - NRPS	NRPS
NC_018508.1.region009	NZ_CP015727.1.region008	0.0921655148267746	0.8241634368896484	0.9268292784690857	0.9078344702720642	0.8297872543334961	0.11594785004854202	0.03984437882900238	44	5	NRPS - NRPS	NRPS
AP022643.1.region008	NC_018508.1.region004	0.0702698826789856	0.8643981218338013	0.936170220375061	0.9297301173210144	0.8999999761581421	0.08433966338634491	0.035095419734716415	50	5	NRPS - NRPS	NRPS
NZ_CP019230.1.region003	NZ_CP045030.1.region005	0.07036673277616501	0.86421799659729	0.936170220375061	0.9296332597732544	0.8999999761581421	0.08465715497732162	0.03464067354798317	50	5	NRPS - NRPS	NRPS
CP046511.1.region014	NZ_CP039721.1.region011	0.11140748858451843	0.789596676826477	0.875	0.8885924816131592	0.8571428656578064	0.13932795822620392	0.004379057791084051	46	3	NRPS - NRPS	NRPS
NC_011772.1.region010	NZ_CP022345.1.region002	0.0998309925198555	0.8103042244911194	0.9024389982223511	0.9001690149307251	0.7872340679168701	0.1304958313703537	0.03390156850218773	43	5	NRPS - NRPS	NRPS
NC_018508.1.region004	NZ_CP022345.1.region007	0.0249564740806818	0.950709879398346	0.9772727489471436	0.975043535232544	0.957446813583374	0.02028588205575943	0.03569883853197098	46	5	NRPS - NRPS	NRPS
NZ_CP010089.1.region001	NZ_CP015727.1.region010	0.021235525608062744	0.9579799175262451	1.0	0.9787644743919373	1.0	0.02016107365489006	0.03359173238277435	46	1	NRPS-like - NRPS-like	NRPS-like
NZ_CP029454.1.region004	NZ_CP045030.1.region005	0.06926169991493225	0.8662737607955933	0.936170220375061	0.9307383298873901	0.8999999761581421	0.08331111818552017	0.034138135612010956	50	5	NRPS - NRPS	NRPS
NZ_CP019230.1.region008	NZ_CP045030.1.region010	0.1250520497560501	0.7655339241027832	0.8636363744735718	0.8749479651451111	0.7755101919174194	0.17061404883861542	0.022537553682923317	45	5	NRPS - NRPS	NRPS
CP046511.1.region011	NC_011772.1.region005	0.021266113966703415	0.9579200148582458	1.0	0.9787338972091675	0.9795918464660645	0.029385002329945564	0.0009688946302048862	50	5	NRPS - NRPS	NRPS
NZ_CP009351.1.region012	NZ_CP030982.1.region001	0.06968303769826889	0.865489661693573	0.9767441749572754	0.9303169846534729	0.9545454382896423	0.0738098993897438	0.023255813866853714	45	1	NRPS-like - NRPS-like	NRPS-like
CP046511.1.region006	SJAS00000000.2.15.region001	0.1470876783132553	0.7274594306945801	0.9230769276618958	0.8529123067855835	0.8064516186714172	0.056729793548583984	0.2487403005361557	27	6	NRPS - NRPS	NRPS
NZ_CP007512.1.region009	NZ_CP015727.1.region008	0.06634155660867691	0.8717181086540222	0.9743589758872986	0.9336584210395813	0.8863636255264282	0.08705326169729233	0.022846972569823265	42	5	NRPS - NRPS	NRPS
AP022643.1.region009	NZ_CP010577.1.region006	0.11082218587398529	0.790637195110321	0.6888889074325562	0.8891777992248535	0.5490196347236633	0.2094440758228302	0.033773843199014664	50	16	NRPS - NRPS	NRPS
NZ_CP009351.1.region008	NZ_CP030982.1.region006	0.004053093958646059	0.9919102191925049	1.0	0.9959468841552734	1.0	0.0037812134250998497	0.004705606494098902	48	5	NRPS - NRPS	NRPS
NZ_CP022345.1.region011	NZ_CP029454.1.region001	0.009851210750639439	0.9803946018218994	1.0	0.9901487827301025	1.0	0.009119064547121525	0.018087854608893394	45	1	NRPS-like - NRPS-like	NRPS-like
CP046511.1.region003	NZ_CP015727.1.region010	0.15600137412548065	0.7123336791992188	0.8510638475418091	0.8439986109733582	0.6481481194496155	0.16463617980480194	0.05670103058218956	46	1	NRPS-like - NRPS-like	NRPS-like
AP022643.1.region002	NZ_CP010577.1.region010	0.08433176577091217	0.8384482860565186	0.9047619104385376	0.915668249130249	0.8297872543334961	0.10988470166921616	0.029392963275313377	43	5	NRPS - NRPS	NRPS
NC_018508.1.region001	NZ_CP030982.1.region003	0.08255427330732346	0.8417066335678101	0.8684210777282715	0.917445719242096	0.761904776096344	0.10589058697223663	0.0008771930006332695	42	3	NRPS - NRPS	NRPS
NZ_CP009351.1.region007	NZ_CP019230.1.region004	0.09456919878721237	0.8198049664497375	0.6216216087341309	0.905430793762207	0.5348837375640869	0.18856973946094513	0.03728761896491051	39	16	NRPS - NRPS	NRPS
AP022643.1.region002	NC_011772.1.region010	0.08517681807279587	0.8369014263153076	0.9047619104385376	0.9148231744766235	0.8297872543334961	0.10703016072511673	0.03819212689995766	43	5	NRPS - NRPS	NRPS
NC_018508.1.region005	NZ_CP045030.1.region006	0.0	1.0	1.0	1.0	1.0	0.0	0.0	52	16	NRPS - NRPS	NRPS
CP046511.1.region011	NC_018508.1.region004	0.022229265421628952	0.9560356140136719	1.0	0.9777707457542419	0.9795918464660645	0.029234914109110832	0.004715141840279102	50	5	NRPS - NRPS	NRPS
NC_011772.1.region002	NC_018508.1.region001	0.03222018852829933	0.9365977644920349	0.9756097793579102	0.967779815196991	0.930232584476471	0.04039662331342697	0.0008771930006332695	46	3	NRPS - NRPS	NRPS
CP046511.1.region003	NZ_CP039721.1.region012	0.03288998082280159	0.9353017807006836	1.0	0.9671100378036499	0.9777777791023254	0.035297080874443054	0.0052083334885537624	46	1	NRPS-like - NRPS-like	NRPS-like
NC_011772.1.region011	NZ_CP019230.1.region009	0.1724713295698166	0.6848036646842957	0.7419354915618896	0.8275286555290222	0.5405405163764954	0.19320154190063477	0.02995111607015133	55	2	NRPS - NRPS	NRPS
NZ_CP009351.1.region007	NZ_CP020002.1.region006	0.019450131803750992	0.961478054523468	0.9487179517745972	0.9805498719215393	0.8636363744735718	0.03441332280635834	0.007760137319564819	50	16	NRPS - NRPS	NRPS
NZ_CP020002.1.region006	NZ_CP022345.1.region006	0.1938062310218811	0.6499484181404114	0.5897436141967773	0.8061937689781189	0.5348837375640869	0.38587942719459534	0.03774676471948624	52	16	NRPS - NRPS	NRPS
AP022643.1.region002	NZ_CP009351.1.region003	0.0836120992898941	0.839766800403595	0.9047619104385376	0.9163879156112671	0.8297872543334961	0.11226174980401993	0.022015361115336418	43	5	NRPS - NRPS	NRPS
NZ_CP020002.1.region001	NZ_CP022345.1.region011	0.1515541821718216	0.719860315322876	0.8695651888847351	0.8484458327293396	0.692307710647583	0.16202948987483978	0.031088082119822502	46	1	NRPS-like - NRPS-like	NRPS-like
NZ_CP009351.1.region012	NZ_CP022345.1.region011	0.12782669067382812	0.7606862783432007	0.8695651888847351	0.8721733093261719	0.7058823704719543	0.13619540631771088	0.03367875516414642	45	1	NRPS-like - NRPS-like	NRPS-like
NZ_CP030982.1.region001	SJAS00000000.2.8.region001	0.028553541749715805	0.9437082409858704	0.9772727489471436	0.9714464545249939	0.9333333373069763	0.03114931844174862	0.0	44	1	NRPS-like - NRPS-like	NRPS-like
NC_018508.1.region004	NZ_CP019230.1.region003	0.028838280588388443	0.9431551098823547	0.936170220375061	0.9711617231369019	0.8999999761581421	0.02636917680501938	0.03464067354798317	47	5	NRPS - NRPS	NRPS
CP046511.1.region014	NZ_CP030982.1.region003	0.11036810278892517	0.7914448976516724	0.8974359035491943	0.8896318674087524	0.7333333492279053	0.13886576890945435	0.0035018648486584425	45	3	NRPS - NRPS	NRPS
NZ_CP007512.1.region004	NZ_CP045030.1.region005	0.07111842185258865	0.8628209829330444	0.936170220375061	0.9288815855979919	0.8999999761581421	0.08449771255254745	0.03767018765211105	50	5	NRPS - NRPS	NRPS
NZ_CP009351.1.region012	NZ_CP020002.1.region001	0.03239580988883972	0.9362578988075256	1.0	0.9676042199134827	0.9777777791023254	0.03498638793826103	0.0026041667442768812	46	1	NRPS-like - NRPS-like	NRPS-like
NZ_CP009351.1.region002	NZ_CP039721.1.region002	0.0	1.0	1.0	1.0	1.0	0.0	0.0	57	2	NRPS - NRPS	NRPS
NZ_CP015727.1.region010	SJAS00000000.2.8.region001	0.09695225954055786	0.8154952526092529	0.8936170339584351	0.9030477404594421	0.7450980544090271	0.10067647695541382	0.054123710840940475	46	1	NRPS-like - NRPS-like	NRPS-like
NC_011772.1.region001	NZ_CP015727.1.region010	0.15863823890686035	0.7078896164894104	0.8510638475418091	0.8413617610931396	0.6603773832321167	0.16724112629890442	0.06185567006468773	45	1	NRPS-like - NRPS-like	NRPS-like
NC_011772.1.region006	NZ_CP010089.1.region005	0.15571464598178864	0.7128177881240845	0.5641025900840759	0.8442853689193726	0.47727271914482117	0.2253333032131195	0.11476248502731323	40	17	NRPS - NRPS	NRPS
NZ_CP019230.1.region009	NZ_CP039721.1.region002	0.2249489277601242	0.6007041335105896	0.7377049326896667	0.7750510573387146	0.534246563911438	0.25138139724731445	0.033313482999801636	58	2	NRPS - NRPS	NRPS
AP022643.1.region005	CP046511.1.region003	0.1323455423116684	0.7528242468833923	0.8695651888847351	0.8676544427871704	0.7115384340286255	0.14071623980998993	0.036082472652196884	46	1	NRPS-like - NRPS-like	NRPS-like
NZ_CP029454.1.region009	NZ_CP045030.1.region011	0.23152241110801697	0.5905578136444092	0.6716417670249939	0.7684776186943054	0.4810126721858978	0.25900471210479736	0.028840383514761925	59	2	NRPS - NRPS	NRPS
NZ_CP009351.1.region002	NZ_CP045030.1.region011	0.0	1.0	1.0	1.0	1.0	0.0	0.0	57	2	NRPS - NRPS	NRPS
NC_011772.1.region005	NZ_CP045030.1.region005	0.0028225956484675407	0.9943627715110779	1.0	0.9971774220466614	1.0	0.0020179254934191704	0.004753803834319115	48	5	NRPS - NRPS	NRPS
NZ_CP010577.1.region011	NZ_CP030982.1.region012	0.044091999530792236	0.9137601256370544	0.9444444179534912	0.9559080004692078	0.8500000238418579	0.04995441809296608	0.0037878789007663727	55	2	NRPS - NRPS	NRPS
AP022643.1.region009	NZ_CP015727.1.region004	0.07228337973356247	0.8606581091880798	0.8292682766914368	0.9277166128158569	0.7555555701255798	0.14055249094963074	0.015748029574751854	53	16	NRPS - NRPS	NRPS
AP022643.1.region008	NZ_CP019230.1.region003	0.0030055935494601727	0.9939978718757629	1.0	0.9969944357872009	1.0	0.0024570361711084843	0.004376986529678106	50	5	NRPS - NRPS	NRPS
NC_018508.1.region012	NZ_CP015727.1.region010	0.1622243970632553	0.701867938041687	0.8666666746139526	0.8377755880355835	0.6938775777816772	0.17156101763248444	0.06185567006468773	43	1	NRPS-like - NRPS-like	NRPS-like
NZ_CP007512.1.region009	NZ_CP039721.1.region003	0.07924189418554306	0.8477954864501953	0.9024389982223511	0.9207581281661987	0.7659574747085571	0.10537412762641907	0.02567083016037941	41	5	NRPS - NRPS	NRPS
NC_011772.1.region010	NZ_CP007512.1.region009	0.10816018283367157	0.7953782677650452	0.9024389982223511	0.8918398022651672	0.7659574747085571	0.14025837182998657	0.03914906457066536	43	5	NRPS - NRPS	NRPS
NC_011772.1.region011	NZ_CP045030.1.region011	0.00782268401235342	0.9844158291816711	1.0	0.9921773076057434	1.0	0.007975267246365547	0.006735532078891993	57	2	NRPS - NRPS	NRPS
NZ_CP010577.1.region001	NZ_CP020002.1.region001	0.07661385089159012	0.8526419997215271	0.9767441749572754	0.9233861565589905	0.9333333373069763	0.08158648014068604	0.02067183516919613	45	1	NRPS-like - NRPS-like	NRPS-like
NC_018508.1.region001	NZ_CP039721.1.region011	0.0	1.0	1.0	1.0	1.0	0.0	0.0	47	3	NRPS - NRPS	NRPS
CP046511.1.region011	NZ_CP010577.1.region005	0.019634058699011803	0.9611173868179321	1.0	0.9803659319877625	0.9795918464660645	0.027100123465061188	0.0009688946302048862	50	5	NRPS - NRPS	NRPS
NZ_CP039721.1.region002	SJAS00000000.2.2.region002	0.02192298136651516	0.9566346406936646	0.9811320900917053	0.9780769944190979	0.9473684430122375	0.024005426093935966	0.007866483181715012	54	2	NRPS - NRPS	NRPS
NZ_CP007512.1.region005	NZ_CP039721.1.region007	0.18086960911750793	0.670974612236023	0.6216216087341309	0.8191303610801697	0.5609756112098694	0.3677853047847748	0.03484174609184265	50	16	NRPS - NRPS	NRPS
NC_011772.1.region005	NZ_CP022345.1.region007	0.02396683394908905	0.9526407718658447	0.9772727489471436	0.9760331511497498	0.957446813583374	0.020483607426285744	0.03197825327515602	46	5	NRPS - NRPS	NRPS
NZ_CP010577.1.region011	SJAS00000000.2.2.region002	0.02850358746945858	0.9438052773475647	0.9629629850387573	0.9714964032173157	0.8983050584793091	0.031138503924012184	0.010388539172708988	55	2	NRPS - NRPS	NRPS
NC_011772.1.region002	NZ_CP030982.1.region003	0.09159143269062042	0.8252061009407043	0.8974359035491943	0.9084085822105408	0.7906976938247681	0.11657091230154037	0.0	44	3	NRPS - NRPS	NRPS
NZ_CP039721.1.region007	NZ_CP045030.1.region006	0.0	1.0	1.0	1.0	1.0	0.0	0.0	52	16	NRPS - NRPS	NRPS
AP022643.1.region008	NZ_CP015727.1.region003	0.011552780866622925	0.9770278930664062	1.0	0.9884472489356995	1.0	0.011399626731872559	0.011935665272176266	50	5	NRPS - NRPS	NRPS
CP046511.1.region003	SJAS00000000.2.8.region001	0.09109676629304886	0.8261050581932068	0.9545454382896423	0.9089032411575317	0.8723404407501221	0.09744536876678467	0.018087854608893394	46	1	NRPS-like - NRPS-like	NRPS-like
NZ_CP009351.1.region003	NZ_CP030982.1.region011	0.02968818135559559	0.9415050148963928	1.0	0.9703118205070496	1.0	0.03529974818229675	0.017342736944556236	44	5	NRPS - NRPS	NRPS
NZ_CP009351.1.region008	NZ_CP039721.1.region008	0.0	1.0	1.0	1.0	1.0	0.0	0.0	49	5	NRPS - NRPS	NRPS
NZ_CP039721.1.region007	SJAS00000000.2.12.region001	0.01724395342171192	0.9658094644546509	1.0	0.9827560186386108	0.976190447807312	0.028461264446377754	0.008129887282848358	52	16	NRPS - NRPS	NRPS
CP046511.1.region006	NZ_CP015727.1.region008	0.19669221341609955	0.6453033685684204	0.9268292784690857	0.8033077716827393	0.795918345451355	0.15937696397304535	0.26665830612182617	45	6	NRPS - NRPS	NRPS
CP046511.1.region005	NZ_CP039721.1.region002	0.11817532777786255	0.7776147723197937	0.9636363387107849	0.8818246722221375	0.8387096524238586	0.03735373914241791	0.48860758543014526	55	3	NRPS - NRPS	NRPS
NZ_CP010577.1.region001	NZ_CP015727.1.region010	0.09864181280136108	0.8124465942382812	0.8723404407501221	0.9013581871986389	0.692307710647583	0.10268891602754593	0.054123710840940475	44	1	NRPS-like - NRPS-like	NRPS-like
NC_018508.1.region004	NZ_CP007512.1.region004	0.029623625800013542	0.9416303038597107	0.936170220375061	0.9703763723373413	0.8999999761581421	0.02619955502450466	0.03767018765211105	47	5	NRPS - NRPS	NRPS
NC_018508.1.region004	NZ_CP039721.1.region008	9.472388046560809e-05	0.9998105764389038	1.0	0.9999052882194519	1.0	0.00013338668213691562	0.0	49	5	NRPS - NRPS	NRPS
NZ_CP010089.1.region001	NZ_CP022345.1.region011	0.050860751420259476	0.9008653163909912	0.9777777791023254	0.9491392374038696	0.9347826242446899	0.05371056869626045	0.018087854608893394	46	1	NRPS-like - NRPS-like	NRPS-like
AP022643.1.region002	NZ_CP015727.1.region008	0.08265653997659683	0.8415190577507019	0.9512194991111755	0.9173434376716614	0.8510638475418091	0.10850366204977036	0.025792855769395828	44	5	NRPS - NRPS	NRPS
CP046511.1.region011	NZ_CP019230.1.region003	0.04616231471300125	0.9098063111305237	0.936170220375061	0.9538376927375793	0.8823529481887817	0.05252935364842415	0.030881421640515327	48	5	NRPS - NRPS	NRPS
NZ_CP020002.1.region010	NZ_CP045030.1.region010	0.012937570922076702	0.9742922186851501	1.0	0.9870624542236328	1.0	0.013586679473519325	0.011509533040225506	44	5	NRPS - NRPS	NRPS
NZ_CP015727.1.region010	NZ_CP022345.1.region011	0.055008240044116974	0.8930094242095947	0.9777777791023254	0.9449917674064636	0.9347826242446899	0.05555522069334984	0.04871794953942299	46	1	NRPS-like - NRPS-like	NRPS-like
NZ_CP010089.1.region001	NZ_CP019230.1.region012	0.008483657613396645	0.9831046462059021	1.0	0.9915163516998291	1.0	0.008994918316602707	0.0026041667442768812	46	1	NRPS-like - NRPS-like	NRPS-like
NC_011772.1.region005	NZ_CP009351.1.region008	0.0029403683729469776	0.9941279292106628	1.0	0.9970596432685852	1.0	0.00220019044354558	0.004753803834319115	49	5	NRPS - NRPS	NRPS
NZ_CP022345.1.region002	NZ_CP030982.1.region011	0.0715530663728714	0.8620136976242065	0.9024389982223511	0.9284469485282898	0.7872340679168701	0.09035579115152359	0.03300747275352478	41	5	NRPS - NRPS	NRPS
NZ_CP010577.1.region001	NZ_CP039721.1.region012	0.052638787776231766	0.8974932432174683	0.9767441749572754	0.9473612308502197	0.9545454382896423	0.0553099699318409	0.023255813866853714	44	1	NRPS-like - NRPS-like	NRPS-like
NZ_CP045030.1.region001	SJAS00000000.2.8.region001	0.09384635090827942	0.8211144208908081	0.9545454382896423	0.906153678894043	0.8913043737411499	0.10012105852365494	0.023255813866853714	45	1	NRPS-like - NRPS-like	NRPS-like
NZ_CP009351.1.region007	NZ_CP029454.1.region005	0.09640682488679886	0.8164806365966797	0.5789473652839661	0.9035931825637817	0.47727271914482117	0.19687606394290924	0.03675321862101555	38	16	NRPS - NRPS	NRPS
NZ_CP015727.1.region008	NZ_CP045030.1.region010	0.07775544375181198	0.8505350351333618	0.9268292784690857	0.9222445487976074	0.8297872543334961	0.0953885018825531	0.03984437882900238	43	5	NRPS - NRPS	NRPS
NC_011772.1.region010	NZ_CP019230.1.region008	0.10019371658563614	0.8096513748168945	0.8636363744735718	0.8998062610626221	0.7755101919174194	0.12831054627895355	0.03974251449108124	43	5	NRPS - NRPS	NRPS
NZ_CP010089.1.region005	NZ_CP020002.1.region006	0.24032916128635406	0.5770998001098633	0.5365853905677795	0.7596708536148071	0.45652174949645996	0.40382272005081177	0.11530468612909317	52	17	NRPS - NRPS	NRPS
CP046511.1.region010	NZ_CP030982.1.region007	0.11460570991039276	0.7839230298995972	1.0	0.885394275188446	0.9534883499145508	0.04721767082810402	0.1632748544216156	52	18	NRPS - NRPS	NRPS
NZ_CP015727.1.region003	NZ_CP020002.1.region005	0.06622066348791122	0.8719438314437866	0.936170220375061	0.9337793588638306	0.8999999761581421	0.0792694166302681	0.03359879180788994	50	5	NRPS - NRPS	NRPS
NZ_CP022345.1.region002	NZ_CP045030.1.region010	0.07089497148990631	0.8632361888885498	0.9024389982223511	0.9291050434112549	0.7872340679168701	0.09366972744464874	0.02420671284198761	41	5	NRPS - NRPS	NRPS
AP022643.1.region005	SJAS00000000.2.8.region001	0.1084122583270073	0.7949287295341492	0.8723404407501221	0.8915877342224121	0.6792452931404114	0.11426278948783875	0.04113110527396202	46	1	NRPS-like - NRPS-like	NRPS-like
NZ_CP007512.1.region005	NZ_CP030982.1.region007	0.17035149037837982	0.6883166432380676	0.6216216087341309	0.829648494720459	0.574999988079071	0.3491046130657196	0.03349362313747406	49	16	NRPS - NRPS	NRPS
NZ_CP015727.1.region008	NZ_CP030982.1.region011	0.07810325920581818	0.8498935699462891	0.9268292784690857	0.921896755695343	0.8297872543334961	0.10059551149606705	0.029744917526841164	43	5	NRPS - NRPS	NRPS
CP046511.1.region003	NZ_CP020002.1.region001	0.006159903481602669	0.9877181649208069	1.0	0.9938400983810425	1.0	0.0064690979197621346	0.0026041667442768812	46	1	NRPS-like - NRPS-like	NRPS-like
NC_011772.1.region005	SJAS00000000.2.6.region001	0.0032308222725987434	0.9935488104820251	1.0	0.9967691898345947	1.0	0.003948434256017208	0.001472672913223505	49	5	NRPS - NRPS	NRPS
CP046511.1.region003	NZ_CP022345.1.region011	0.1517883986234665	0.7194629311561584	0.8695651888847351	0.8482115864753723	0.692307710647583	0.16250935196876526	0.02849740907549858	46	1	NRPS-like - NRPS-like	NRPS-like
AP022643.1.region002	NZ_CP039721.1.region003	0.08553609997034073	0.8362442255020142	0.9047619104385376	0.9144638776779175	0.8297872543334961	0.11508063226938248	0.022015361115336418	43	5	NRPS - NRPS	NRPS
NZ_CP020002.1.region011	NZ_CP030982.1.region012	0.014805443584918976	0.9706082940101624	0.9811320900917053	0.9851945638656616	0.9473684430122375	0.016998842358589172	0.0	54	2	NRPS - NRPS	NRPS
CP046511.1.region011	NZ_CP039721.1.region008	0.022136500105261803	0.9562170505523682	1.0	0.9778634905815125	0.9795918464660645	0.029105044901371002	0.004715141840279102	50	5	NRPS - NRPS	NRPS
NZ_CP009351.1.region003	NZ_CP010577.1.region010	0.03550545498728752	0.9302497506141663	0.9756097793579102	0.964494526386261	0.9772727489471436	0.04441472515463829	0.01590506173670292	44	5	NRPS - NRPS	NRPS
```
