## Supplementary material for "Delving into the *Bacillus cereus* group biosynthetic gene clusters cosmos: a comparative-genomics-based classification framework": antiSMASH profiles + BIG-SCAPE output: GCF_c0.30_00028.newick

```
(((NC_011772.1.region004:0.0,NZ_CP020002.1.region004:0.0):0.000522227,NZ_CP010089.1.region003:0.031458961)0.951:0.002061951,(SJAS00000000.2.3.region001:0.000516610,(NZ_CP010577.1.region004:0.000000005,NZ_CP030982.1.region005:0.000516489)0.781:0.000516703)0.816:0.000516352,((NC_018508.1.region003:0.0,NZ_CP009351.1.region009:0.0,NZ_CP039721.1.region009:0.0,NZ_CP045030.1.region004:0.0):0.000516528,CP046511.1.region012:0.000522357)0.729:0.000000005);
```
