## Supplementary material for "Delving into the *Bacillus cereus* group biosynthetic gene clusters cosmos: a comparative-genomics-based classification framework": antiSMASH profiles + BIG-SCAPE output: GCF_c0.30_00031.newick

```
((NZ_CP029454.1.region006:0.000345081,(((NC_011772.1.region007:0.002415216,NZ_CP020002.1.region007:0.000000005)0.964:0.002052324,(SJAS00000000.2.27.region001:0.012297900,(CP046511.1.region009:0.001671673,(NC_018508.1.region006:0.0,NZ_CP009351.1.region006:0.0,NZ_CP039721.1.region006:0.0,NZ_CP045030.1.region007:0.0):0.003022559)0.739:0.000571012)0.098:0.001023698)0.981:0.002426426,(((AP022643.1.region010:0.001721687,NZ_CP019230.1.region005:0.000690262)0.749:0.000361361,NZ_CP030982.1.region008:0.005871601)0.291:0.002421749,NZ_CP010577.1.region007:0.005488854)0.756:0.000719258)0.732:0.000369353)0.751:0.000490357,NZ_CP022345.1.region005:0.000630551,((NZ_CP007512.1.region006:0.000688381,NZ_CP015727.1.region005:0.002413312)0.842:0.001032858,NZ_CP010089.1.region006:0.000000005)0.768:0.000254557);
```
