## Supplementary material for "Delving into the *Bacillus cereus* group biosynthetic gene clusters cosmos: a comparative-genomics-based classification framework": antiSMASH profiles + BIG-SCAPE output: GCF_c0.30_00094.newick

```
(NZ_CP022345.1.region008:0.001211968,NZ_CP007512.1.region003:0.000488471,(NZ_CP015727.1.region002:0.002192255,(NZ_CP019230.1.region002:0.011974381,(AP022643.1.region007:0.000909896,NZ_CP029454.1.region003:0.001214639)0.387:0.000422740)0.995:0.004262518)0.258:0.000423495);
```
