## Supplementary material for "Delving into the *Bacillus cereus* group biosynthetic gene clusters cosmos: a comparative-genomics-based classification framework": antiSMASH profiles + BIG-SCAPE output: Others_c0.30.network

```
Clustername 1	Clustername 2	Raw distance	Squared similarity	Jaccard index	DSS index	Adjacency index	raw DSS non-anchor	raw DSS anchor	Non-anchor domains	Anchor domains	Combined group	Shared group
CP046511.1.region009	NZ_CP039721.1.region006	0.12762238085269928	0.7610427141189575	0.8787878751754761	0.8749820590019226	0.7428571581840515	0.140825092792511	0.0025125627871602774	31	1	betalactone - betalactone	betalactone
AP022643.1.region007	NC_011772.1.region004	0.1964639574289322	0.6456701755523682	0.7857142686843872	0.8044270873069763	0.7692307829856873	0.23649761080741882	0.04210526496171951	15	1	siderophore - siderophore	siderophore
NZ_CP010089.1.region003	NZ_CP020002.1.region004	0.21065853536128998	0.6230599284172058	0.7692307829856873	0.7931355237960815	0.6153846383094788	0.2539385259151459	0.04210526496171951	14	1	siderophore - siderophore	siderophore
CP046511.1.region012	NZ_CP030982.1.region005	0.14511696994304657	0.7308250069618225	0.5882353186607361	0.8660946488380432	0.4444444477558136	0.17347902059555054	0.005291005130857229	13	1	siderophore - siderophore	siderophore
NZ_CP020002.1.region004	NZ_CP029454.1.region003	0.09896494448184967	0.8118641972541809	0.9166666865348816	0.9007077813148499	0.9090909361839294	0.11850760132074356	0.03684210404753685	13	1	siderophore - siderophore	siderophore
NC_018508.1.region006	NZ_CP030982.1.region008	0.05974023416638374	0.884088397026062	0.9090909361839294	0.9435943365097046	0.7941176295280457	0.0632564052939415	0.005025125574320555	30	1	betalactone - betalactone	betalactone
NZ_CP009351.1.region009	NZ_CP029454.1.region003	0.09392141550779343	0.8209784030914307	0.9166666865348816	0.9059073328971863	0.9090909361839294	0.11170823872089386	0.03684210404753685	13	1	siderophore - siderophore	siderophore
NZ_CP007512.1.region003	NZ_CP010577.1.region004	0.20310823619365692	0.6350364685058594	0.7857142686843872	0.7975773215293884	0.7692307829856873	0.23394590616226196	0.08421052992343903	15	1	siderophore - siderophore	siderophore
AP022643.1.region007	NZ_CP010089.1.region003	0.022552412003278732	0.9554038047790527	0.7692307829856873	0.9870593547821045	0.6153846383094788	0.013798312284052372	0.010582010261714458	11	1	siderophore - siderophore	siderophore
NC_011772.1.region004	NZ_CP020002.1.region004	1.734723475976807e-17	1.0	1.0	1.0	1.0	0.0	0.0	13	1	siderophore - siderophore	siderophore
NZ_CP029454.1.region006	NZ_CP045030.1.region007	0.06595798581838608	0.8724344968795776	0.90625	0.9384264349937439	0.7352941036224365	0.06971991807222366	0.0025125627871602774	29	1	betalactone - betalactone	betalactone
NC_018508.1.region006	SJAS00000000.2.27.region001	0.11391934007406235	0.7851389646530151	0.8695651888847351	0.8883843421936035	0.782608687877655	0.11672565340995789	0.08478803187608719	21	1	betalactone - betalactone	betalactone
NZ_CP010577.1.region007	NZ_CP022345.1.region005	0.08156128972768784	0.8435296416282654	0.8709677457809448	0.9224010705947876	0.75	0.08868449926376343	0.0	28	1	betalactone - betalactone	betalactone
NC_011772.1.region007	NZ_CP022345.1.region005	0.10642477869987488	0.7984766960144043	0.84375	0.8975178003311157	0.7272727489471436	0.11661767214536667	0.0	29	1	betalactone - betalactone	betalactone
NZ_CP010577.1.region007	NZ_CP019230.1.region005	0.080682173371315	0.8451452851295471	0.9032257795333862	0.9223304986953735	0.78125	0.08838255703449249	0.0	29	1	betalactone - betalactone	betalactone
NZ_CP010089.1.region006	NZ_CP015727.1.region005	0.1281084418296814	0.7601948976516724	0.8387096524238586	0.8753911852836609	0.71875	0.14144966006278992	0.0025125627871602774	29	1	betalactone - betalactone	betalactone
NZ_CP015727.1.region005	NZ_CP019230.1.region005	0.04007045552134514	0.921464741230011	0.9333333373069763	0.9633682370185852	0.8064516186714172	0.04150594770908356	0.0025125627871602774	28	1	betalactone - betalactone	betalactone
NZ_CP022345.1.region005	NZ_CP030982.1.region008	0.08020926266908646	0.8460149765014648	0.8709677457809448	0.9237949252128601	0.75	0.08673259615898132	0.0025125627871602774	28	1	betalactone - betalactone	betalactone
NZ_CP010577.1.region004	NZ_CP030982.1.region005	0.06977445632219315	0.865319550037384	0.6875	0.9409920573234558	0.529411792755127	0.07716421782970428	0.0	13	1	siderophore - siderophore	siderophore
NZ_CP015727.1.region005	NZ_CP045030.1.region007	0.055655211210250854	0.891787052154541	0.90625	0.949047863483429	0.7352941036224365	0.05728692188858986	0.005025125574320555	29	1	betalactone - betalactone	betalactone
NC_018508.1.region006	NZ_CP022345.1.region005	0.05606701970100403	0.8910094499588013	0.8999999761581421	0.9490288496017456	0.71875	0.05815020576119423	0.0025125627871602774	27	1	betalactone - betalactone	betalactone
NC_018508.1.region003	NZ_CP045030.1.region004	1.734723475976807e-17	1.0	1.0	1.0	1.0	0.0	0.0	13	1	siderophore - siderophore	siderophore
NZ_CP009351.1.region006	NZ_CP045030.1.region007	1.734723475976807e-17	1.0	1.0	1.0	1.0	0.0	0.0	30	1	betalactone - betalactone	betalactone
AP022643.1.region010	CP046511.1.region009	0.17333035171031952	0.6833826899528503	0.8484848737716675	0.830672562122345	0.6216216087341309	0.1905277669429779	0.005025125574320555	31	1	betalactone - betalactone	betalactone
NZ_CP022345.1.region005	SJAS00000000.2.27.region001	0.1081807091832161	0.7953416705131531	0.8695651888847351	0.8958319425582886	0.7083333134651184	0.10738451033830643	0.08728179335594177	21	1	betalactone - betalactone	betalactone
NZ_CP020002.1.region007	NZ_CP039721.1.region006	0.08937724679708481	0.8292337656021118	0.9032257795333862	0.9133664965629578	0.78125	0.09858296066522598	0.0	29	1	betalactone - betalactone	betalactone
NZ_CP010577.1.region007	NZ_CP030982.1.region008	0.0197406318038702	0.9609084129333496	1.0	0.9796488285064697	1.0	0.022652922198176384	0.0025125627871602774	31	1	betalactone - betalactone	betalactone
NZ_CP029454.1.region006	SJAS00000000.2.27.region001	0.08740818500518799	0.8328238129615784	0.9545454382896423	0.9131686687469482	0.8636363744735718	0.0867454931139946	0.08728179335594177	21	1	betalactone - betalactone	betalactone
NC_011772.1.region004	NZ_CP030982.1.region005	0.08094066381454468	0.8446700572967529	0.6875	0.9294804930686951	0.529411792755127	0.09058978408575058	0.005291005130857229	13	1	siderophore - siderophore	siderophore
NZ_CP010089.1.region006	NZ_CP029454.1.region006	0.13766907155513763	0.7436146140098572	0.8387096524238586	0.8655349016189575	0.71875	0.15301203727722168	0.0	29	1	betalactone - betalactone	betalactone
CP046511.1.region009	NZ_CP030982.1.region008	0.14453253149986267	0.7318245768547058	0.8529411554336548	0.8592005372047424	0.6756756901741028	0.15799450874328613	0.007537688594311476	31	1	betalactone - betalactone	betalactone
CP046511.1.region012	NZ_CP029454.1.region003	0.16203030943870544	0.7021932005882263	0.7692307829856873	0.8432677388191223	0.6153846383094788	0.19362156093120575	0.03684210404753685	13	1	siderophore - siderophore	siderophore
NZ_CP020002.1.region007	SJAS00000000.2.27.region001	0.14077799022197723	0.7382624745368958	0.8333333134651184	0.8631842136383057	0.6800000071525574	0.1462753862142563	0.08478803187608719	22	1	betalactone - betalactone	betalactone
NC_018508.1.region006	NZ_CP039721.1.region006	1.734723475976807e-17	1.0	1.0	1.0	1.0	0.0	0.0	30	1	betalactone - betalactone	betalactone
NZ_CP019230.1.region005	NZ_CP029454.1.region006	0.0522550493478775	0.8982204794883728	0.9333333373069763	0.9508067965507507	0.8064516186714172	0.05622081086039543	0.0	28	1	betalactone - betalactone	betalactone
NZ_CP009351.1.region009	NZ_CP010577.1.region004	0.0021901072468608618	0.9956246018409729	1.0	0.9977421760559082	1.0	0.0013245617737993598	0.005291005130857229	13	1	siderophore - siderophore	siderophore
AP022643.1.region007	NZ_CP020002.1.region004	0.1964639574289322	0.6456701755523682	0.7857142686843872	0.8044270873069763	0.7692307829856873	0.23649761080741882	0.04210526496171951	15	1	siderophore - siderophore	siderophore
NZ_CP022345.1.region008	SJAS00000000.2.3.region001	0.20061945915222168	0.6390092372894287	0.7857142686843872	0.8001430630683899	0.7692307829856873	0.24192403256893158	0.04210526496171951	15	1	siderophore - siderophore	siderophore
CP046511.1.region009	NZ_CP007512.1.region006	0.16744601726531982	0.6931461095809937	0.8235294222831726	0.8373334407806396	0.6052631735801697	0.1830074042081833	0.005025125574320555	31	1	betalactone - betalactone	betalactone
NZ_CP010577.1.region007	NZ_CP020002.1.region007	0.09389569610357285	0.821025013923645	0.875	0.9094874262809753	0.7575757503509521	0.10265052318572998	0.0025125627871602774	29	1	betalactone - betalactone	betalactone
NZ_CP009351.1.region009	NZ_CP019230.1.region002	0.09383391588926315	0.8211369514465332	0.9166666865348816	0.9059975147247314	0.9090909361839294	0.11159027367830276	0.03684210404753685	13	1	siderophore - siderophore	siderophore
NZ_CP010577.1.region004	SJAS00000000.2.3.region001	0.008852251805365086	0.982373833656311	1.0	0.9908739924430847	1.0	0.010306041687726974	0.005291005130857229	13	1	siderophore - siderophore	siderophore
NZ_CP015727.1.region002	NZ_CP020002.1.region004	0.19631648063659668	0.6459071636199951	0.7857142686843872	0.8045791387557983	0.7692307829856873	0.23630502820014954	0.04210526496171951	15	1	siderophore - siderophore	siderophore
NZ_CP022345.1.region005	NZ_CP039721.1.region006	0.08483445644378662	0.8375279903411865	0.8999999761581421	0.9193716645240784	0.71875	0.09178770333528519	0.0025125627871602774	28	1	betalactone - betalactone	betalactone
NC_018508.1.region006	NZ_CP007512.1.region006	0.08257293701171875	0.841672420501709	0.8787878751754761	0.9220138788223267	0.7142857313156128	0.0880492553114891	0.0025125627871602774	30	1	betalactone - betalactone	betalactone
NZ_CP010089.1.region003	NZ_CP030982.1.region005	0.22098617255687714	0.6068625450134277	0.5882353186607361	0.7894464731216431	0.3684210479259491	0.2571778893470764	0.04736842215061188	14	1	siderophore - siderophore	siderophore
NZ_CP020002.1.region007	NZ_CP030982.1.region008	0.09540310502052307	0.8182955384254456	0.875	0.9079333543777466	0.7575757503509521	0.10407234728336334	0.005025125574320555	29	1	betalactone - betalactone	betalactone
NZ_CP010089.1.region006	NZ_CP039721.1.region006	0.14092811942100525	0.7380045056343079	0.8387096524238586	0.8621750473976135	0.71875	0.15648874640464783	0.0025125627871602774	29	1	betalactone - betalactone	betalactone
NC_018508.1.region006	NZ_CP020002.1.region007	0.06169082969427109	0.8804240822792053	0.9032257795333862	0.9419091939926147	0.78125	0.06638950109481812	0.0	28	1	betalactone - betalactone	betalactone
CP046511.1.region009	NZ_CP029454.1.region006	0.15147964656352997	0.7199867963790894	0.90625	0.8506929278373718	0.7142857313156128	0.16792410612106323	0.005025125574320555	31	1	betalactone - betalactone	betalactone
NZ_CP010089.1.region003	NZ_CP015727.1.region002	0.1865655779838562	0.6616755723953247	0.7692307829856873	0.8179736137390137	0.6153846383094788	0.23101048171520233	0.010582010261714458	14	1	siderophore - siderophore	siderophore
NC_018508.1.region003	NZ_CP015727.1.region002	0.09534955769777298	0.8183924555778503	0.9166666865348816	0.9044350385665894	0.9090909361839294	0.11201413720846176	0.04210526496171951	13	1	siderophore - siderophore	siderophore
NZ_CP029454.1.region003	NZ_CP039721.1.region009	0.19052603840827942	0.6552481055259705	0.7857142686843872	0.8105486631393433	0.7692307829856873	0.23014713823795319	0.03684210404753685	15	1	siderophore - siderophore	siderophore
NZ_CP030982.1.region005	NZ_CP045030.1.region004	0.2454068809747696	0.5694107413291931	0.6875	0.7599276900291443	0.529411792755127	0.2953149378299713	0.005291005130857229	17	1	siderophore - siderophore	siderophore
NZ_CP009351.1.region006	NZ_CP029454.1.region006	0.09273073822259903	0.8231375217437744	0.90625	0.9108256697654724	0.7352941036224365	0.10072925686836243	0.0025125627871602774	30	1	betalactone - betalactone	betalactone
AP022643.1.region010	NZ_CP020002.1.region007	0.08875226229429245	0.8303724527359009	0.875	0.9147899150848389	0.7575757503509521	0.09661663323640823	0.0025125627871602774	29	1	betalactone - betalactone	betalactone
NZ_CP010089.1.region006	NZ_CP022345.1.region005	0.09655848145484924	0.8162065744400024	0.8666666746139526	0.9059534668922424	0.800000011920929	0.10748176276683807	0.0	28	1	betalactone - betalactone	betalactone
NZ_CP007512.1.region003	NZ_CP029454.1.region003	0.018361972644925117	0.9636132121086121	1.0	0.9810701608657837	1.0	0.012690355069935322	0.042328041046857834	15	1	siderophore - siderophore	siderophore
NZ_CP020002.1.region004	NZ_CP022345.1.region008	0.10199332982301712	0.8064159750938416	0.9166666865348816	0.8975857496261597	0.9090909361839294	0.12097085267305374	0.04210526496171951	13	1	siderophore - siderophore	siderophore
NZ_CP010089.1.region006	NZ_CP020002.1.region007	0.14444796741008759	0.7319692969322205	0.8125	0.8581721782684326	0.75	0.1610436886548996	0.0025125627871602774	29	1	betalactone - betalactone	betalactone
NZ_CP009351.1.region009	NZ_CP022345.1.region008	0.09694980084896088	0.8154996633529663	0.9166666865348816	0.9027853012084961	0.9090909361839294	0.11417148262262344	0.04210526496171951	13	1	siderophore - siderophore	siderophore
NZ_CP015727.1.region002	NZ_CP039721.1.region009	0.19180385768413544	0.6531810164451599	0.7857142686843872	0.8092313408851624	0.7692307829856873	0.23041224479675293	0.04210526496171951	15	1	siderophore - siderophore	siderophore
NZ_CP019230.1.region005	NZ_CP022345.1.region005	0.004838381893932819	0.9903466701507568	0.9655172228813171	0.9975004196166992	0.8965517282485962	0.0028698837850242853	0.0	27	1	betalactone - betalactone	betalactone
NZ_CP007512.1.region003	SJAS00000000.2.3.region001	0.20885822176933289	0.6259053349494934	0.7857142686843872	0.7916495203971863	0.7692307829856873	0.24285800755023956	0.07894736528396606	15	1	siderophore - siderophore	siderophore
NZ_CP007512.1.region006	NZ_CP010577.1.region007	0.05347087234258652	0.8959174156188965	0.9090909361839294	0.9500575661659241	0.7941176295280457	0.0566013939678669	0.0	30	1	betalactone - betalactone	betalactone
NC_018508.1.region006	NZ_CP045030.1.region007	1.734723475976807e-17	1.0	1.0	1.0	1.0	0.0	0.0	30	1	betalactone - betalactone	betalactone
CP046511.1.region012	NZ_CP015727.1.region002	0.16517020761966705	0.6969407796859741	0.7692307829856873	0.8400307297706604	0.6153846383094788	0.19623515009880066	0.04210526496171951	13	1	siderophore - siderophore	siderophore
NC_011772.1.region007	NZ_CP015727.1.region005	0.10557331144809723	0.7999991178512573	0.875	0.8974485993385315	0.7575757503509521	0.11588987708091736	0.0025125627871602774	30	1	betalactone - betalactone	betalactone
NZ_CP020002.1.region004	SJAS00000000.2.3.region001	0.00394816929474473	0.9921192526817322	1.0	0.9959297180175781	1.0	0.00532267102971673	0.0	13	1	siderophore - siderophore	siderophore
NC_018508.1.region006	NZ_CP019230.1.region005	0.05580468103289604	0.8915048241615295	0.9333333373069763	0.9471473693847656	0.8064516186714172	0.0600440613925457	0.0025125627871602774	28	1	betalactone - betalactone	betalactone
NZ_CP020002.1.region007	NZ_CP029454.1.region006	0.07677017152309418	0.8523533344268799	0.9032257795333862	0.926363468170166	0.78125	0.08344672620296478	0.0025125627871602774	29	1	betalactone - betalactone	betalactone
NC_018508.1.region003	NZ_CP020002.1.region004	0.0093338368460536	0.9814194440841675	1.0	0.9903774857521057	1.0	0.012583285570144653	0.0	13	1	siderophore - siderophore	siderophore
NZ_CP007512.1.region006	NZ_CP045030.1.region007	0.08257293701171875	0.841672420501709	0.8787878751754761	0.9220138788223267	0.7142857313156128	0.0880492553114891	0.0025125627871602774	30	1	betalactone - betalactone	betalactone
NZ_CP007512.1.region003	NZ_CP015727.1.region002	0.011203082278370857	0.9777193665504456	1.0	0.9884504079818726	1.0	0.004752911161631346	0.03703703731298447	15	1	siderophore - siderophore	siderophore
CP046511.1.region009	NZ_CP019230.1.region005	0.1469833254814148	0.7276374697685242	0.8709677457809448	0.8564717173576355	0.6764705777168274	0.16263213753700256	0.005025125574320555	29	1	betalactone - betalactone	betalactone
NZ_CP007512.1.region006	SJAS00000000.2.27.region001	0.07060400396585464	0.8637769222259521	0.9090909361839294	0.9318984150886536	0.8181818127632141	0.06426555663347244	0.08728179335594177	20	1	betalactone - betalactone	betalactone
NZ_CP019230.1.region005	NZ_CP039721.1.region006	0.05580468103289604	0.8915048241615295	0.9333333373069763	0.9471473693847656	0.8064516186714172	0.0600440613925457	0.0025125627871602774	28	1	betalactone - betalactone	betalactone
AP022643.1.region010	NZ_CP019230.1.region005	0.034267038106918335	0.9326401352882385	0.9666666388511658	0.9670786261558533	0.8999999761581421	0.03746221959590912	0.0	29	1	betalactone - betalactone	betalactone
AP022643.1.region007	NZ_CP029454.1.region003	0.0024480854626744986	0.9951097965240479	1.0	0.9974762201309204	1.0	0.0017858778592199087	0.005291005130857229	15	1	siderophore - siderophore	siderophore
AP022643.1.region010	NZ_CP010577.1.region007	0.059447504580020905	0.8846389651298523	0.9375	0.9431070685386658	0.8181818127632141	0.06447865813970566	0.0	30	1	betalactone - betalactone	betalactone
NZ_CP007512.1.region003	NZ_CP030982.1.region005	0.21092523634433746	0.622639000415802	0.6111111044883728	0.7974123358726501	0.4736842215061188	0.23415489494800568	0.08421052992343903	15	1	siderophore - siderophore	siderophore
CP046511.1.region012	NZ_CP022345.1.region008	0.1641300916671753	0.6986784934997559	0.7692307829856873	0.8411030173301697	0.6153846383094788	0.1948329210281372	0.04210526496171951	13	1	siderophore - siderophore	siderophore
CP046511.1.region012	NC_011772.1.region004	0.0738314539194107	0.8577882051467896	0.8461538553237915	0.9318153262138367	0.692307710647583	0.08916458487510681	0.0	13	1	siderophore - siderophore	siderophore
NZ_CP022345.1.region008	NZ_CP029454.1.region003	0.01030250545591116	0.9795011281967163	1.0	0.9893788695335388	1.0	0.012042509391903877	0.005291005130857229	15	1	siderophore - siderophore	siderophore
NZ_CP009351.1.region009	NZ_CP045030.1.region004	1.734723475976807e-17	1.0	1.0	1.0	1.0	0.0	0.0	13	1	siderophore - siderophore	siderophore
CP046511.1.region012	NZ_CP020002.1.region004	0.0738314539194107	0.8577882051467896	0.8461538553237915	0.9318153262138367	0.692307710647583	0.08916458487510681	0.0	13	1	siderophore - siderophore	siderophore
CP046511.1.region012	NZ_CP019230.1.region002	0.16137221455574036	0.7032965421676636	0.7692307829856873	0.8439461588859558	0.6153846383094788	0.19273436069488525	0.03684210404753685	13	1	siderophore - siderophore	siderophore
NC_011772.1.region007	NZ_CP010577.1.region007	0.11003086715936661	0.7920450568199158	0.8484848737716675	0.8935859799385071	0.7352941036224365	0.1206025555729866	0.0	30	1	betalactone - betalactone	betalactone
NZ_CP045030.1.region007	SJAS00000000.2.27.region001	0.11391934007406235	0.7851389646530151	0.8695651888847351	0.8883843421936035	0.782608687877655	0.11672565340995789	0.08478803187608719	21	1	betalactone - betalactone	betalactone
CP046511.1.region012	NZ_CP009351.1.region009	0.07851045578718185	0.8491429686546326	0.8461538553237915	0.9269915819168091	0.692307710647583	0.09547252207994461	0.0	13	1	siderophore - siderophore	siderophore
NZ_CP010577.1.region004	NZ_CP020002.1.region004	0.011166208423674107	0.9777922630310059	1.0	0.9884884357452393	1.0	0.013425570912659168	0.005291005130857229	13	1	siderophore - siderophore	siderophore
NC_018508.1.region003	NZ_CP009351.1.region009	1.734723475976807e-17	1.0	1.0	1.0	1.0	0.0	0.0	13	1	siderophore - siderophore	siderophore
NZ_CP009351.1.region006	SJAS00000000.2.27.region001	0.11391934007406235	0.7851389646530151	0.8695651888847351	0.8883843421936035	0.782608687877655	0.11672565340995789	0.08478803187608719	21	1	betalactone - betalactone	betalactone
NZ_CP007512.1.region003	NZ_CP020002.1.region004	0.20598705112934113	0.6304565668106079	0.7857142686843872	0.7946094870567322	0.7692307829856873	0.23910871148109436	0.07894736528396606	15	1	siderophore - siderophore	siderophore
NZ_CP030982.1.region008	NZ_CP045030.1.region007	0.08589127659797668	0.8355947732925415	0.9090909361839294	0.9166345000267029	0.7941176295280457	0.09347394108772278	0.005025125574320555	31	1	betalactone - betalactone	betalactone
AP022643.1.region010	NZ_CP030982.1.region008	0.06090270355343819	0.8819037079811096	0.9375	0.941606879234314	0.8181818127632141	0.06584387272596359	0.0025125627871602774	30	1	betalactone - betalactone	betalactone
CP046511.1.region009	NZ_CP020002.1.region007	0.13924871385097504	0.740892767906189	0.84375	0.8651246428489685	0.6571428775787354	0.15313225984573364	0.0025125627871602774	29	1	betalactone - betalactone	betalactone
NC_011772.1.region004	NZ_CP010577.1.region004	0.011166208423674107	0.9777922630310059	1.0	0.9884884357452393	1.0	0.013425570912659168	0.005291005130857229	13	1	siderophore - siderophore	siderophore
NZ_CP019230.1.region002	NZ_CP039721.1.region009	0.19044776260852814	0.6553748250007629	0.7857142686843872	0.8106293678283691	0.7692307829856873	0.2300449013710022	0.03684210404753685	15	1	siderophore - siderophore	siderophore
NZ_CP009351.1.region009	NZ_CP015727.1.region002	0.09534955769777298	0.8183924555778503	0.9166666865348816	0.9044350385665894	0.9090909361839294	0.11201413720846176	0.04210526496171951	13	1	siderophore - siderophore	siderophore
NC_011772.1.region004	NZ_CP019230.1.region002	0.09905631095170975	0.8116995096206665	0.9166666865348816	0.9006136059761047	0.9090909361839294	0.1186307817697525	0.03684210404753685	13	1	siderophore - siderophore	siderophore
NZ_CP009351.1.region006	NZ_CP019230.1.region005	0.05580468103289604	0.8915048241615295	0.9333333373069763	0.9471473693847656	0.8064516186714172	0.0600440613925457	0.0025125627871602774	28	1	betalactone - betalactone	betalactone
NC_011772.1.region007	NZ_CP009351.1.region006	0.10587730258703232	0.7994554042816162	0.875	0.8971352577209473	0.7575757503509521	0.11624504625797272	0.0025125627871602774	30	1	betalactone - betalactone	betalactone
NZ_CP022345.1.region008	NZ_CP030982.1.region005	0.20268645882606506	0.6357088685035706	0.6111111044883728	0.8059059381484985	0.4736842215061188	0.2332209199666977	0.04736842215061188	15	1	siderophore - siderophore	siderophore
NZ_CP030982.1.region008	NZ_CP039721.1.region006	0.08589127659797668	0.8355947732925415	0.9090909361839294	0.9166345000267029	0.7941176295280457	0.09347394108772278	0.005025125574320555	31	1	betalactone - betalactone	betalactone
NC_011772.1.region004	SJAS00000000.2.3.region001	0.00394816929474473	0.9921192526817322	1.0	0.9959297180175781	1.0	0.00532267102971673	0.0	13	1	siderophore - siderophore	siderophore
NZ_CP007512.1.region003	NZ_CP022345.1.region008	0.008945450186729431	0.9821891188621521	1.0	0.9907779097557068	1.0	0.0018048005877062678	0.03703703731298447	15	1	siderophore - siderophore	siderophore
NZ_CP010089.1.region003	NZ_CP019230.1.region002	0.19149036705493927	0.6536878347396851	0.7692307829856873	0.8128965497016907	0.6153846383094788	0.23602646589279175	0.01587301678955555	14	1	siderophore - siderophore	siderophore
NZ_CP029454.1.region003	NZ_CP030982.1.region005	0.199976846575737	0.6400370597839355	0.6111111044883728	0.8086993098258972	0.4736842215061188	0.2310861051082611	0.04210526496171951	15	1	siderophore - siderophore	siderophore
NZ_CP007512.1.region003	NZ_CP019230.1.region002	0.024506207555532455	0.9515881538391113	1.0	0.9747358560562134	1.0	0.02071375586092472	0.042328041046857834	15	1	siderophore - siderophore	siderophore
NZ_CP007512.1.region003	NZ_CP009351.1.region009	0.20147442817687988	0.6376430988311768	0.7857142686843872	0.7992616891860962	0.7692307829856873	0.23321592807769775	0.07894736528396606	15	1	siderophore - siderophore	siderophore
NZ_CP010089.1.region003	NZ_CP010577.1.region004	0.21406801044940948	0.6176890730857849	0.7692307829856873	0.789620578289032	0.6153846383094788	0.2569539546966553	0.04736842215061188	14	1	siderophore - siderophore	siderophore
NZ_CP010089.1.region006	SJAS00000000.2.27.region001	0.21410098671913147	0.6176372766494751	0.75	0.7901020646095276	0.6000000238418579	0.2321917712688446	0.08728179335594177	22	1	betalactone - betalactone	betalactone
AP022643.1.region010	NZ_CP029454.1.region006	0.0820813775062561	0.8425745964050293	0.875	0.922732949256897	0.7058823704719543	0.08792455494403839	0.0	29	1	betalactone - betalactone	betalactone
NZ_CP020002.1.region007	NZ_CP045030.1.region007	0.08937724679708481	0.8292337656021118	0.9032257795333862	0.9133664965629578	0.78125	0.09858296066522598	0.0	29	1	betalactone - betalactone	betalactone
NZ_CP019230.1.region002	NZ_CP030982.1.region005	0.19989855587482452	0.6401622891426086	0.6111111044883728	0.8087800145149231	0.4736842215061188	0.23098386824131012	0.04210526496171951	15	1	siderophore - siderophore	siderophore
NZ_CP019230.1.region005	SJAS00000000.2.27.region001	0.11055442690849304	0.7911134362220764	0.8695651888847351	0.8933848142623901	0.7083333134651184	0.11029775440692902	0.08728179335594177	21	1	betalactone - betalactone	betalactone
CP046511.1.region009	NC_011772.1.region007	0.14199508726596832	0.7361724376678467	0.8181818127632141	0.862933337688446	0.6388888955116272	0.15527930855751038	0.005025125574320555	29	1	betalactone - betalactone	betalactone
NC_011772.1.region004	NZ_CP007512.1.region003	0.11120136827230453	0.7899630069732666	0.9166666865348816	0.8880929350852966	0.9090909361839294	0.1220485121011734	0.07894736528396606	13	1	siderophore - siderophore	siderophore
NZ_CP015727.1.region005	NZ_CP020002.1.region007	0.06108842417597771	0.8815549612045288	0.9032257795333862	0.9425302147865295	0.78125	0.06496186554431915	0.005025125574320555	28	1	betalactone - betalactone	betalactone
AP022643.1.region010	NZ_CP009351.1.region006	0.08936933428049088	0.8292481899261475	0.8787878751754761	0.9150072932243347	0.7142857313156128	0.09599006175994873	0.0025125627871602774	30	1	betalactone - betalactone	betalactone
NC_011772.1.region007	NZ_CP010089.1.region006	0.15897506475448608	0.7073229551315308	0.8125	0.8431957960128784	0.75	0.17771141231060028	0.0	30	1	betalactone - betalactone	betalactone
NZ_CP029454.1.region006	NZ_CP030982.1.region008	0.06329405307769775	0.877418041229248	0.8787878751754761	0.9418890476226807	0.7142857313156128	0.06577972322702408	0.0025125627871602774	29	1	betalactone - betalactone	betalactone
NC_018508.1.region003	NZ_CP007512.1.region003	0.10615783929824829	0.7989538311958313	0.9166666865348816	0.8932924270629883	0.9090909361839294	0.1152491420507431	0.07894736528396606	13	1	siderophore - siderophore	siderophore
NZ_CP007512.1.region006	NZ_CP019230.1.region005	0.07021934539079666	0.8644920587539673	0.9032257795333862	0.9331169128417969	0.78125	0.07610835134983063	0.0	29	1	betalactone - betalactone	betalactone
AP022643.1.region007	NZ_CP022345.1.region008	0.011026420630514622	0.9780687689781189	1.0	0.9886325597763062	1.0	0.01157689280807972	0.010582010261714458	15	1	siderophore - siderophore	siderophore
NZ_CP010577.1.region004	NZ_CP015727.1.region002	0.09717556834220886	0.8150919675827026	0.9166666865348816	0.9025525450706482	0.9090909361839294	0.1128564178943634	0.04736842215061188	13	1	siderophore - siderophore	siderophore
NZ_CP007512.1.region006	NZ_CP009351.1.region006	0.08257293701171875	0.841672420501709	0.8787878751754761	0.9220138788223267	0.7142857313156128	0.0880492553114891	0.0025125627871602774	30	1	betalactone - betalactone	betalactone
NZ_CP010577.1.region004	NZ_CP045030.1.region004	0.0021901072468608618	0.9956246018409729	1.0	0.9977421760559082	1.0	0.0013245617737993598	0.005291005130857229	13	1	siderophore - siderophore	siderophore
AP022643.1.region007	CP046511.1.region012	0.2517138123512268	0.5599322319030762	0.6666666865348816	0.7535596489906311	0.5333333611488342	0.3009296953678131	0.04210526496171951	15	1	siderophore - siderophore	siderophore
NC_011772.1.region004	NC_018508.1.region003	0.0093338368460536	0.9814194440841675	1.0	0.9903774857521057	1.0	0.012583285570144653	0.0	13	1	siderophore - siderophore	siderophore
NZ_CP015727.1.region002	NZ_CP022345.1.region008	0.004581717774271965	0.9908575415611267	1.0	0.9952765703201294	1.0	0.005982999224215746	0.0	15	1	siderophore - siderophore	siderophore
NC_011772.1.region007	NC_018508.1.region006	0.10587730258703232	0.7994554042816162	0.875	0.8971352577209473	0.7575757503509521	0.11624504625797272	0.0025125627871602774	30	1	betalactone - betalactone	betalactone
AP022643.1.region007	NZ_CP045030.1.region004	0.19195131957530975	0.6529426574707031	0.7857142686843872	0.8090792894363403	0.7692307829856873	0.23060482740402222	0.04210526496171951	15	1	siderophore - siderophore	siderophore
NZ_CP009351.1.region006	NZ_CP039721.1.region006	1.734723475976807e-17	1.0	1.0	1.0	1.0	0.0	0.0	30	1	betalactone - betalactone	betalactone
NZ_CP010577.1.region004	NZ_CP022345.1.region008	0.09877581894397736	0.8122050166130066	0.9166666865348816	0.9009028077125549	0.9090909361839294	0.11501377075910568	0.04736842215061188	13	1	siderophore - siderophore	siderophore
AP022643.1.region007	NZ_CP009351.1.region009	0.19195131957530975	0.6529426574707031	0.7857142686843872	0.8090792894363403	0.7692307829856873	0.23060482740402222	0.04210526496171951	15	1	siderophore - siderophore	siderophore
NZ_CP015727.1.region005	NZ_CP039721.1.region006	0.055655211210250854	0.891787052154541	0.90625	0.949047863483429	0.7352941036224365	0.05728692188858986	0.005025125574320555	29	1	betalactone - betalactone	betalactone
NZ_CP015727.1.region002	NZ_CP045030.1.region004	0.19180385768413544	0.6531810164451599	0.7857142686843872	0.8092313408851624	0.7692307829856873	0.23041224479675293	0.04210526496171951	15	1	siderophore - siderophore	siderophore
CP046511.1.region009	NZ_CP015727.1.region005	0.16729950904846191	0.6933901309967041	0.8484848737716675	0.836889922618866	0.6216216087341309	0.183183953166008	0.007537688594311476	31	1	betalactone - betalactone	betalactone
NC_018508.1.region003	NZ_CP029454.1.region003	0.09392141550779343	0.8209784030914307	0.9166666865348816	0.9059073328971863	0.9090909361839294	0.11170823872089386	0.03684210404753685	13	1	siderophore - siderophore	siderophore
NZ_CP009351.1.region006	NZ_CP030982.1.region008	0.05974023416638374	0.884088397026062	0.9090909361839294	0.9435943365097046	0.7941176295280457	0.0632564052939415	0.005025125574320555	30	1	betalactone - betalactone	betalactone
CP046511.1.region012	SJAS00000000.2.3.region001	0.07254843413829803	0.8601664304733276	0.8461538553237915	0.9331380128860474	0.692307710647583	0.08743490278720856	0.0	13	1	siderophore - siderophore	siderophore
NZ_CP009351.1.region009	NZ_CP020002.1.region004	0.0093338368460536	0.9814194440841675	1.0	0.9903774857521057	1.0	0.012583285570144653	0.0	13	1	siderophore - siderophore	siderophore
NZ_CP010577.1.region007	NZ_CP015727.1.region005	0.07661796361207962	0.8526343703269958	0.9375	0.9254055619239807	0.8181818127632141	0.08389531821012497	0.0025125627871602774	31	1	betalactone - betalactone	betalactone
NC_018508.1.region003	SJAS00000000.2.3.region001	0.008627170696854591	0.9828200936317444	1.0	0.9911060333251953	1.0	0.011630603112280369	0.0	13	1	siderophore - siderophore	siderophore
NZ_CP015727.1.region002	NZ_CP029454.1.region003	0.011062949895858765	0.9779964685440063	1.0	0.9885948896408081	1.0	0.013035529293119907	0.005291005130857229	15	1	siderophore - siderophore	siderophore
NZ_CP007512.1.region006	NZ_CP039721.1.region006	0.08257293701171875	0.841672420501709	0.8787878751754761	0.9220138788223267	0.7142857313156128	0.0880492553114891	0.0025125627871602774	30	1	betalactone - betalactone	betalactone
NC_011772.1.region007	NZ_CP045030.1.region007	0.10587730258703232	0.7994554042816162	0.875	0.8971352577209473	0.7575757503509521	0.11624504625797272	0.0025125627871602774	30	1	betalactone - betalactone	betalactone
AP022643.1.region010	NZ_CP022345.1.region005	0.035767562687397	0.9297441840171814	0.9333333373069763	0.9665626287460327	0.8666666746139526	0.03821411356329918	0.0	28	1	betalactone - betalactone	betalactone
NZ_CP010577.1.region004	NZ_CP029454.1.region003	0.09574742615222931	0.8176727294921875	0.9166666865348816	0.9040248394012451	0.9090909361839294	0.1125505268573761	0.04210526496171951	13	1	siderophore - siderophore	siderophore
NC_018508.1.region003	NZ_CP022345.1.region008	0.09694980084896088	0.8154996633529663	0.9166666865348816	0.9027853012084961	0.9090909361839294	0.11417148262262344	0.04210526496171951	13	1	siderophore - siderophore	siderophore
NZ_CP015727.1.region005	NZ_CP022345.1.region005	0.039836227893829346	0.9219144582748413	0.8999999761581421	0.964618444442749	0.774193525314331	0.040251024067401886	0.0025125627871602774	27	1	betalactone - betalactone	betalactone
NZ_CP030982.1.region008	SJAS00000000.2.27.region001	0.07189535349607468	0.8613782525062561	0.9090909361839294	0.9305671453475952	0.8181818127632141	0.06536434590816498	0.08977556228637695	20	1	betalactone - betalactone	betalactone
NC_018508.1.region006	NZ_CP010577.1.region007	0.05653966963291168	0.8901174068450928	0.9090909361839294	0.9468938708305359	0.7941176295280457	0.05985192209482193	0.0025125627871602774	30	1	betalactone - betalactone	betalactone
AP022643.1.region010	SJAS00000000.2.27.region001	0.1097373217344284	0.7925676107406616	0.8695651888847351	0.894227147102356	0.7083333134651184	0.10929492861032486	0.08728179335594177	21	1	betalactone - betalactone	betalactone
NC_011772.1.region007	NZ_CP029454.1.region006	0.11505166441202164	0.7831335663795471	0.875	0.8876771330833435	0.7575757503509521	0.1272992491722107	0.0	30	1	betalactone - betalactone	betalactone
CP046511.1.region012	NC_018508.1.region003	0.07851045578718185	0.8491429686546326	0.8461538553237915	0.9269915819168091	0.692307710647583	0.09547252207994461	0.0	13	1	siderophore - siderophore	siderophore
NC_011772.1.region004	NZ_CP029454.1.region003	0.09896494448184967	0.8118641972541809	0.9166666865348816	0.9007077813148499	0.9090909361839294	0.11850760132074356	0.03684210404753685	13	1	siderophore - siderophore	siderophore
NC_018508.1.region003	NZ_CP010089.1.region003	0.058812133967876434	0.8858345746994019	0.7692307829856873	0.9496781826019287	0.6153846383094788	0.053309615701436996	0.04210526496171951	11	1	siderophore - siderophore	siderophore
NZ_CP015727.1.region005	SJAS00000000.2.27.region001	0.07160493731498718	0.8619173765182495	0.9090909361839294	0.930866539478302	0.8181818127632141	0.06500507146120071	0.08977556228637695	20	1	betalactone - betalactone	betalactone
NZ_CP009351.1.region009	NZ_CP030982.1.region005	0.0719645619392395	0.8612497448921204	0.6875	0.938734233379364	0.529411792755127	0.0784887745976448	0.005291005130857229	13	1	siderophore - siderophore	siderophore
NC_011772.1.region004	NZ_CP009351.1.region009	0.0093338368460536	0.9814194440841675	1.0	0.9903774857521057	1.0	0.012583285570144653	0.0	13	1	siderophore - siderophore	siderophore
NZ_CP010089.1.region003	NZ_CP045030.1.region004	0.21234343945980072	0.6204028725624084	0.7692307829856873	0.7913985252380371	0.6153846383094788	0.256171852350235	0.04210526496171951	14	1	siderophore - siderophore	siderophore
NZ_CP022345.1.region005	NZ_CP045030.1.region007	0.08483445644378662	0.8375279903411865	0.8999999761581421	0.9193716645240784	0.71875	0.09178770333528519	0.0025125627871602774	28	1	betalactone - betalactone	betalactone
NZ_CP015727.1.region005	NZ_CP030982.1.region008	0.022262923419475555	0.9559698104858398	0.9375	0.9814416766166687	0.8181818127632141	0.02042495459318161	0.005025125574320555	29	1	betalactone - betalactone	betalactone
AP022643.1.region007	NZ_CP019230.1.region002	0.012056704610586166	0.9760319590568542	1.0	0.9875704050064087	1.0	0.011511346325278282	0.01587301678955555	15	1	siderophore - siderophore	siderophore
NC_018508.1.region003	NZ_CP030982.1.region005	0.0719645619392395	0.8612497448921204	0.6875	0.938734233379364	0.529411792755127	0.0784887745976448	0.005291005130857229	13	1	siderophore - siderophore	siderophore
NZ_CP009351.1.region009	NZ_CP010089.1.region003	0.058812133967876434	0.8858345746994019	0.7692307829856873	0.9496781826019287	0.6153846383094788	0.053309615701436996	0.04210526496171951	11	1	siderophore - siderophore	siderophore
NZ_CP010089.1.region006	NZ_CP045030.1.region007	0.14092811942100525	0.7380045056343079	0.8387096524238586	0.8621750473976135	0.71875	0.15648874640464783	0.0025125627871602774	29	1	betalactone - betalactone	betalactone
NZ_CP007512.1.region006	NZ_CP029454.1.region006	0.07793980091810226	0.8501949906349182	0.90625	0.9249898195266724	0.7878788113594055	0.08501153439283371	0.0	30	1	betalactone - betalactone	betalactone
NZ_CP009351.1.region006	NZ_CP015727.1.region005	0.0827309861779213	0.8413824439048767	0.90625	0.9211346507072449	0.7352941036224365	0.08871068805456161	0.005025125574320555	30	1	betalactone - betalactone	betalactone
NZ_CP010089.1.region006	NZ_CP019230.1.region005	0.09397804737091064	0.8208757638931274	0.8999999761581421	0.9062792658805847	0.8965517282485962	0.10664770007133484	0.0	29	1	betalactone - betalactone	betalactone
AP022643.1.region010	NZ_CP045030.1.region007	0.08936933428049088	0.8292481899261475	0.8787878751754761	0.9150072932243347	0.7142857313156128	0.09599006175994873	0.0025125627871602774	30	1	betalactone - betalactone	betalactone
NC_011772.1.region007	NZ_CP007512.1.region006	0.10508459806442261	0.8008735775947571	0.8484848737716675	0.8986852169036865	0.7352941036224365	0.11482340842485428	0.0	30	1	betalactone - betalactone	betalactone
NC_018508.1.region006	NZ_CP009351.1.region006	1.734723475976807e-17	1.0	1.0	1.0	1.0	0.0	0.0	30	1	betalactone - betalactone	betalactone
NZ_CP010577.1.region007	NZ_CP039721.1.region006	0.08278215676546097	0.8412885665893555	0.9090909361839294	0.9198397994041443	0.7941176295280457	0.09017927944660187	0.0025125627871602774	31	1	betalactone - betalactone	betalactone
NC_011772.1.region007	NZ_CP020002.1.region007	0.10695645958185196	0.7975267767906189	0.8484848737716675	0.8956712484359741	0.7878788113594055	0.11790423840284348	0.0025125627871602774	30	1	betalactone - betalactone	betalactone
NZ_CP039721.1.region006	SJAS00000000.2.27.region001	0.11391934007406235	0.7851389646530151	0.8695651888847351	0.8883843421936035	0.782608687877655	0.11672565340995789	0.08478803187608719	21	1	betalactone - betalactone	betalactone
NZ_CP039721.1.region009	NZ_CP045030.1.region004	1.734723475976807e-17	1.0	1.0	1.0	1.0	0.0	0.0	13	1	siderophore - siderophore	siderophore
NZ_CP007512.1.region006	NZ_CP022345.1.region005	0.03951365873217583	0.9225339889526367	0.9333333373069763	0.9639422297477722	0.8064516186714172	0.041208866983652115	0.0	28	1	betalactone - betalactone	betalactone
NC_018508.1.region003	NZ_CP010577.1.region004	0.0021901072468608618	0.9956246018409729	1.0	0.9977421760559082	1.0	0.0013245617737993598	0.005291005130857229	13	1	siderophore - siderophore	siderophore
NZ_CP010089.1.region003	NZ_CP022345.1.region008	0.18525449931621552	0.6638101935386658	0.7692307829856873	0.8193252682685852	0.6153846383094788	0.22927267849445343	0.010582010261714458	14	1	siderophore - siderophore	siderophore
NZ_CP029454.1.region003	SJAS00000000.2.3.region001	0.19791986048221588	0.6433325409889221	0.7857142686843872	0.8029261827468872	0.7692307829856873	0.239802286028862	0.03684210404753685	15	1	siderophore - siderophore	siderophore
CP046511.1.region012	NZ_CP045030.1.region004	0.07851045578718185	0.8491429686546326	0.8461538553237915	0.9269915819168091	0.692307710647583	0.09547252207994461	0.0	13	1	siderophore - siderophore	siderophore
NZ_CP045030.1.region004	SJAS00000000.2.3.region001	0.008627170696854591	0.9828200936317444	1.0	0.9911060333251953	1.0	0.011630603112280369	0.0	13	1	siderophore - siderophore	siderophore
CP046511.1.region009	NZ_CP045030.1.region007	0.12762238085269928	0.7610427141189575	0.8787878751754761	0.8749820590019226	0.7428571581840515	0.140825092792511	0.0025125627871602774	31	1	betalactone - betalactone	betalactone
NZ_CP010089.1.region003	SJAS00000000.2.3.region001	0.21369978785514832	0.6182680130004883	0.7692307829856873	0.7900002002716064	0.6153846383094788	0.2579696476459503	0.04210526496171951	14	1	siderophore - siderophore	siderophore
NZ_CP020002.1.region004	NZ_CP045030.1.region004	0.0093338368460536	0.9814194440841675	1.0	0.9903774857521057	1.0	0.012583285570144653	0.0	13	1	siderophore - siderophore	siderophore
AP022643.1.region007	SJAS00000000.2.3.region001	0.19934514164924622	0.6410481929779053	0.7857142686843872	0.8014568090438843	0.7692307829856873	0.24025997519493103	0.04210526496171951	15	1	siderophore - siderophore	siderophore
NZ_CP010089.1.region003	NZ_CP029454.1.region003	0.18084391951560974	0.6710166931152344	0.7692307829856873	0.8238722681999207	0.6153846383094788	0.2249382585287094	0.005291005130857229	14	1	siderophore - siderophore	siderophore
NC_018508.1.region006	NZ_CP010089.1.region006	0.05729714781045914	0.8886886835098267	0.8387096524238586	0.9483925104141235	0.71875	0.05916053056716919	0.0025125627871602774	26	1	betalactone - betalactone	betalactone
NZ_CP009351.1.region006	NZ_CP022345.1.region005	0.05606701970100403	0.8910094499588013	0.8999999761581421	0.9490288496017456	0.71875	0.05815020576119423	0.0025125627871602774	27	1	betalactone - betalactone	betalactone
NZ_CP022345.1.region008	NZ_CP039721.1.region009	0.19323565065860748	0.6508687138557434	0.7857142686843872	0.8077552318572998	0.7692307829856873	0.23228195309638977	0.04210526496171951	15	1	siderophore - siderophore	siderophore
NZ_CP015727.1.region002	SJAS00000000.2.3.region001	0.1991976648569107	0.6412843465805054	0.7857142686843872	0.8016088604927063	0.7692307829856873	0.24006739258766174	0.04210526496171951	15	1	siderophore - siderophore	siderophore
NZ_CP019230.1.region005	NZ_CP045030.1.region007	0.05580468103289604	0.8915048241615295	0.9333333373069763	0.9471473693847656	0.8064516186714172	0.0600440613925457	0.0025125627871602774	28	1	betalactone - betalactone	betalactone
CP046511.1.region012	NZ_CP039721.1.region009	0.07851045578718185	0.8491429686546326	0.8461538553237915	0.9269915819168091	0.692307710647583	0.09547252207994461	0.0	13	1	siderophore - siderophore	siderophore
AP022643.1.region010	NZ_CP039721.1.region006	0.08936933428049088	0.8292481899261475	0.8787878751754761	0.9150072932243347	0.7142857313156128	0.09599006175994873	0.0025125627871602774	30	1	betalactone - betalactone	betalactone
AP022643.1.region007	NZ_CP007512.1.region003	0.01908588781952858	0.9621924757957458	1.0	0.980323851108551	1.0	0.012224739417433739	0.0476190485060215	15	1	siderophore - siderophore	siderophore
NC_018508.1.region006	NZ_CP029454.1.region006	0.09273073822259903	0.8231375217437744	0.90625	0.9108256697654724	0.7352941036224365	0.10072925686836243	0.0025125627871602774	30	1	betalactone - betalactone	betalactone
NZ_CP020002.1.region004	NZ_CP039721.1.region009	0.0093338368460536	0.9814194440841675	1.0	0.9903774857521057	1.0	0.012583285570144653	0.0	13	1	siderophore - siderophore	siderophore
AP022643.1.region007	NZ_CP010577.1.region004	0.1935851275920868	0.6503049731254578	0.7857142686843872	0.8073949813842773	0.7692307829856873	0.23133480548858643	0.04736842215061188	15	1	siderophore - siderophore	siderophore
NZ_CP009351.1.region009	NZ_CP039721.1.region009	1.734723475976807e-17	1.0	1.0	1.0	1.0	0.0	0.0	13	1	siderophore - siderophore	siderophore
CP046511.1.region009	NZ_CP010577.1.region007	0.13933508098125458	0.7407441139221191	0.8529411554336548	0.864558756351471	0.6756756901741028	0.1522691249847412	0.005025125574320555	31	1	betalactone - betalactone	betalactone
NZ_CP030982.1.region005	SJAS00000000.2.3.region001	0.2508000433444977	0.5613005757331848	0.6875	0.7543677687644958	0.529411792755127	0.3021831512451172	0.005291005130857229	17	1	siderophore - siderophore	siderophore
NC_011772.1.region004	NZ_CP022345.1.region008	0.10199332982301712	0.8064159750938416	0.9166666865348816	0.8975857496261597	0.9090909361839294	0.12097085267305374	0.04210526496171951	13	1	siderophore - siderophore	siderophore
AP022643.1.region007	NZ_CP030982.1.region005	0.20140212774276733	0.6377585530281067	0.6111111044883728	0.8072299957275391	0.4736842215061188	0.23154379427433014	0.04736842215061188	15	1	siderophore - siderophore	siderophore
NZ_CP019230.1.region002	NZ_CP020002.1.region004	0.1951204240322113	0.6478311419487	0.7857142686843872	0.8058121800422668	0.7692307829856873	0.23614667356014252	0.03684210404753685	15	1	siderophore - siderophore	siderophore
NZ_CP022345.1.region005	NZ_CP029454.1.region006	0.08243318647146225	0.8419288396835327	0.8999999761581421	0.9218472242355347	0.71875	0.0893174558877945	0.0	28	1	betalactone - betalactone	betalactone
NZ_CP009351.1.region006	NZ_CP010577.1.region007	0.05653966963291168	0.8901174068450928	0.9090909361839294	0.9468938708305359	0.7941176295280457	0.05985192209482193	0.0025125627871602774	30	1	betalactone - betalactone	betalactone
NZ_CP039721.1.region006	NZ_CP045030.1.region007	1.734723475976807e-17	1.0	1.0	1.0	1.0	0.0	0.0	30	1	betalactone - betalactone	betalactone
NC_018508.1.region006	NZ_CP015727.1.region005	0.0827309861779213	0.8413824439048767	0.90625	0.9211346507072449	0.7352941036224365	0.08871068805456161	0.005025125574320555	30	1	betalactone - betalactone	betalactone
NZ_CP010089.1.region006	NZ_CP030982.1.region008	0.13618864119052887	0.7461700439453125	0.8125	0.8677803874015808	0.6969696879386902	0.15011025965213776	0.0025125627871602774	29	1	betalactone - betalactone	betalactone
NC_018508.1.region003	NZ_CP039721.1.region009	1.734723475976807e-17	1.0	1.0	1.0	1.0	0.0	0.0	13	1	siderophore - siderophore	siderophore
NC_011772.1.region004	NZ_CP010089.1.region003	0.056790243834257126	0.8896446228027344	0.7692307829856873	0.9517626166343689	0.6153846383094788	0.050467219203710556	0.04210526496171951	11	1	siderophore - siderophore	siderophore
NZ_CP019230.1.region005	NZ_CP030982.1.region008	0.05202546715736389	0.8986557126045227	0.9032257795333862	0.9518734812736511	0.78125	0.054642800241708755	0.0025125627871602774	28	1	betalactone - betalactone	betalactone
CP046511.1.region009	NZ_CP010089.1.region006	0.10696443170309067	0.7975125312805176	0.8064516186714172	0.8985955715179443	0.6666666865348816	0.1162319928407669	0.005025125574320555	26	1	betalactone - betalactone	betalactone
AP022643.1.region010	NZ_CP015727.1.region005	0.06949591636657715	0.8658378720283508	0.875	0.9346418380737305	0.7575757503509521	0.07402653992176056	0.0025125627871602774	29	1	betalactone - betalactone	betalactone
NZ_CP007512.1.region003	NZ_CP039721.1.region009	0.20147442817687988	0.6376430988311768	0.7857142686843872	0.7992616891860962	0.7692307829856873	0.23321592807769775	0.07894736528396606	15	1	siderophore - siderophore	siderophore
NZ_CP015727.1.region002	NZ_CP019230.1.region002	0.01721719466149807	0.9658620357513428	1.0	0.9822503328323364	1.0	0.02107200026512146	0.005291005130857229	15	1	siderophore - siderophore	siderophore
AP022643.1.region010	NZ_CP010089.1.region006	0.09437533468008041	0.8201560378074646	0.8999999761581421	0.907173216342926	0.8333333134651184	0.10563050210475922	0.0	29	1	betalactone - betalactone	betalactone
NC_011772.1.region004	NZ_CP045030.1.region004	0.0093338368460536	0.9814194440841675	1.0	0.9903774857521057	1.0	0.012583285570144653	0.0	13	1	siderophore - siderophore	siderophore
NZ_CP039721.1.region009	SJAS00000000.2.3.region001	0.008627170696854591	0.9828200936317444	1.0	0.9911060333251953	1.0	0.011630603112280369	0.0	13	1	siderophore - siderophore	siderophore
NZ_CP010577.1.region004	NZ_CP039721.1.region009	0.0021901072468608618	0.9956246018409729	1.0	0.9977421760559082	1.0	0.0013245617737993598	0.005291005130857229	13	1	siderophore - siderophore	siderophore
AP022643.1.region007	NC_018508.1.region003	0.19195131957530975	0.6529426574707031	0.7857142686843872	0.8090792894363403	0.7692307829856873	0.23060482740402222	0.04210526496171951	15	1	siderophore - siderophore	siderophore
CP046511.1.region009	NZ_CP022345.1.region005	0.14951279759407043	0.7233284711837769	0.8387096524238586	0.8557732701301575	0.6000000238418579	0.1641126424074173	0.005025125574320555	28	1	betalactone - betalactone	betalactone
NZ_CP010089.1.region006	NZ_CP010577.1.region007	0.13591067492961884	0.7466503977775574	0.8125	0.8680669665336609	0.6969696879386902	0.1501307189464569	0.0	29	1	betalactone - betalactone	betalactone
NZ_CP030982.1.region005	NZ_CP039721.1.region009	0.2454068809747696	0.5694107413291931	0.6875	0.7599276900291443	0.529411792755127	0.2953149378299713	0.005291005130857229	17	1	siderophore - siderophore	siderophore
NZ_CP007512.1.region006	NZ_CP020002.1.region007	0.08831299841403961	0.8311731815338135	0.875	0.9152427911758423	0.7575757503509521	0.0961013212800026	0.0025125627871602774	29	1	betalactone - betalactone	betalactone
CP046511.1.region012	NZ_CP010089.1.region003	0.12350746989250183	0.7682391405105591	0.6428571343421936	0.8866638541221619	0.5	0.13923825323581696	0.04210526496171951	11	1	siderophore - siderophore	siderophore
NZ_CP009351.1.region009	SJAS00000000.2.3.region001	0.008627170696854591	0.9828200936317444	1.0	0.9911060333251953	1.0	0.011630603112280369	0.0	13	1	siderophore - siderophore	siderophore
NZ_CP010577.1.region004	NZ_CP019230.1.region002	0.09565992653369904	0.8178309798240662	0.9166666865348816	0.9041150212287903	0.9090909361839294	0.112432561814785	0.04210526496171951	13	1	siderophore - siderophore	siderophore
CP046511.1.region009	SJAS00000000.2.27.region001	0.1424536257982254	0.7353857755661011	0.9545454382896423	0.8571950197219849	0.8260869383811951	0.1529000848531723	0.08728179335594177	22	1	betalactone - betalactone	betalactone
NC_011772.1.region007	NZ_CP030982.1.region008	0.11253143101930618	0.7876004576683044	0.8484848737716675	0.8910080790519714	0.7352941036224365	0.12318916618824005	0.0025125627871602774	30	1	betalactone - betalactone	betalactone
NZ_CP010577.1.region007	SJAS00000000.2.27.region001	0.07063379883766174	0.8637215495109558	0.9090909361839294	0.9318676590919495	0.8181818127632141	0.06430242210626602	0.08728179335594177	20	1	betalactone - betalactone	betalactone
NC_011772.1.region007	SJAS00000000.2.27.region001	0.17508208751678467	0.6804895401000977	0.800000011920929	0.8287020325660706	0.6538461446762085	0.1859094500541687	0.08728179335594177	23	1	betalactone - betalactone	betalactone
NC_011772.1.region004	NZ_CP015727.1.region002	0.10039308667182922	0.8092926144599915	0.9166666865348816	0.8992354869842529	0.9090909361839294	0.11881349980831146	0.04210526496171951	13	1	siderophore - siderophore	siderophore
NZ_CP010577.1.region007	NZ_CP045030.1.region007	0.08278215676546097	0.8412885665893555	0.9090909361839294	0.9198397994041443	0.7941176295280457	0.09017927944660187	0.0025125627871602774	31	1	betalactone - betalactone	betalactone
NZ_CP015727.1.region005	NZ_CP029454.1.region006	0.05132416635751724	0.8999858498573303	0.9354838728904724	0.951619565486908	0.8125	0.05470701679587364	0.0025125627871602774	29	1	betalactone - betalactone	betalactone
CP046511.1.region009	NZ_CP009351.1.region006	0.12762238085269928	0.7610427141189575	0.8787878751754761	0.8749820590019226	0.7428571581840515	0.140825092792511	0.0025125627871602774	31	1	betalactone - betalactone	betalactone
NZ_CP020002.1.region007	NZ_CP022345.1.region005	0.08927076309919357	0.8294277191162109	0.8709677457809448	0.9144531488418579	0.75	0.09740888327360153	0.0025125627871602774	28	1	betalactone - betalactone	betalactone
NZ_CP007512.1.region006	NZ_CP030982.1.region008	0.05591196566820145	0.891302227973938	0.9090909361839294	0.9475409984588623	0.7941176295280457	0.059118520468473434	0.0025125627871602774	30	1	betalactone - betalactone	betalactone
CP046511.1.region012	NZ_CP007512.1.region003	0.1733381301164627	0.6833698749542236	0.7692307829856873	0.8316102027893066	0.6153846383094788	0.19591057300567627	0.07894736528396606	13	1	siderophore - siderophore	siderophore
NZ_CP009351.1.region006	NZ_CP010089.1.region006	0.05729714781045914	0.8886886835098267	0.8387096524238586	0.9483925104141235	0.71875	0.05916053056716919	0.0025125627871602774	26	1	betalactone - betalactone	betalactone
NZ_CP029454.1.region003	NZ_CP045030.1.region004	0.19052603840827942	0.6552481055259705	0.7857142686843872	0.8105486631393433	0.7692307829856873	0.23014713823795319	0.03684210404753685	15	1	siderophore - siderophore	siderophore
NZ_CP019230.1.region002	NZ_CP022345.1.region008	0.016227630898356438	0.9678080677986145	1.0	0.9832704663276672	1.0	0.019779786467552185	0.005291005130857229	15	1	siderophore - siderophore	siderophore
NZ_CP007512.1.region006	NZ_CP010089.1.region006	0.12773291766643524	0.7608498930931091	0.8387096524238586	0.875778317451477	0.71875	0.14135567843914032	0.0	29	1	betalactone - betalactone	betalactone
NZ_CP029454.1.region006	NZ_CP039721.1.region006	0.06595798581838608	0.8724344968795776	0.90625	0.9384264349937439	0.7352941036224365	0.06971991807222366	0.0025125627871602774	29	1	betalactone - betalactone	betalactone
NZ_CP019230.1.region002	NZ_CP045030.1.region004	0.19044776260852814	0.6553748250007629	0.7857142686843872	0.8106293678283691	0.7692307829856873	0.2300449013710022	0.03684210404753685	15	1	siderophore - siderophore	siderophore
NZ_CP007512.1.region003	NZ_CP045030.1.region004	0.20147442817687988	0.6376430988311768	0.7857142686843872	0.7992616891860962	0.7692307829856873	0.23321592807769775	0.07894736528396606	15	1	siderophore - siderophore	siderophore
CP046511.1.region009	NC_018508.1.region006	0.12762238085269928	0.7610427141189575	0.8787878751754761	0.8749820590019226	0.7428571581840515	0.140825092792511	0.0025125627871602774	31	1	betalactone - betalactone	betalactone
NZ_CP019230.1.region002	SJAS00000000.2.3.region001	0.1978415697813034	0.6434581279754639	0.7857142686843872	0.8030068874359131	0.7692307829856873	0.239700049161911	0.03684210404753685	15	1	siderophore - siderophore	siderophore
NC_011772.1.region007	NZ_CP039721.1.region006	0.10587730258703232	0.7994554042816162	0.875	0.8971352577209473	0.7575757503509521	0.11624504625797272	0.0025125627871602774	30	1	betalactone - betalactone	betalactone
NZ_CP020002.1.region004	NZ_CP030982.1.region005	0.08094066381454468	0.8446700572967529	0.6875	0.9294804930686951	0.529411792755127	0.09058978408575058	0.005291005130857229	13	1	siderophore - siderophore	siderophore
AP022643.1.region010	NC_018508.1.region006	0.08936933428049088	0.8292481899261475	0.8787878751754761	0.9150072932243347	0.7142857313156128	0.09599006175994873	0.0025125627871602774	30	1	betalactone - betalactone	betalactone
NZ_CP007512.1.region003	NZ_CP010089.1.region003	0.03651406615972519	0.9283051490783691	0.7692307829856873	0.9726659059524536	0.6153846383094788	0.019957739859819412	0.0476190485060215	11	1	siderophore - siderophore	siderophore
NC_011772.1.region004	NZ_CP039721.1.region009	0.0093338368460536	0.9814194440841675	1.0	0.9903774857521057	1.0	0.012583285570144653	0.0	13	1	siderophore - siderophore	siderophore
NZ_CP019230.1.region005	NZ_CP020002.1.region007	0.059856489300727844	0.8838698267936707	0.9032257795333862	0.9426155090332031	0.8387096524238586	0.0652233213186264	0.0025125627871602774	28	1	betalactone - betalactone	betalactone
NZ_CP019230.1.region002	NZ_CP029454.1.region003	0.010891956277191639	0.9783347249031067	1.0	0.9887712001800537	1.0	0.011401303112506866	0.010582010261714458	15	1	siderophore - siderophore	siderophore
AP022643.1.region007	NZ_CP015727.1.region002	0.011796874925494194	0.9765453934669495	1.0	0.9878382682800293	1.0	0.012582984752953053	0.010582010261714458	15	1	siderophore - siderophore	siderophore
NZ_CP022345.1.region008	NZ_CP045030.1.region004	0.19323565065860748	0.6508687138557434	0.7857142686843872	0.8077552318572998	0.7692307829856873	0.23228195309638977	0.04210526496171951	15	1	siderophore - siderophore	siderophore
NZ_CP009351.1.region006	NZ_CP020002.1.region007	0.06169082969427109	0.8804240822792053	0.9032257795333862	0.9419091939926147	0.78125	0.06638950109481812	0.0	28	1	betalactone - betalactone	betalactone
AP022643.1.region007	NZ_CP039721.1.region009	0.19195131957530975	0.6529426574707031	0.7857142686843872	0.8090792894363403	0.7692307829856873	0.23060482740402222	0.04210526496171951	15	1	siderophore - siderophore	siderophore
NZ_CP015727.1.region002	NZ_CP030982.1.region005	0.20125466585159302	0.637994110584259	0.6111111044883728	0.8073819875717163	0.4736842215061188	0.23135121166706085	0.04736842215061188	15	1	siderophore - siderophore	siderophore
NZ_CP010089.1.region003	NZ_CP039721.1.region009	0.21234343945980072	0.6204028725624084	0.7692307829856873	0.7913985252380371	0.6153846383094788	0.256171852350235	0.04210526496171951	14	1	siderophore - siderophore	siderophore
AP022643.1.region010	NZ_CP007512.1.region006	0.06846298277378082	0.8677611947059631	0.90625	0.9347597360610962	0.7878788113594055	0.07393896579742432	0.0	30	1	betalactone - betalactone	betalactone
AP022643.1.region010	NC_011772.1.region007	0.07920529693365097	0.8478628993034363	0.8484848737716675	0.9253649115562439	0.7352941036224365	0.08492957055568695	0.0	29	1	betalactone - betalactone	betalactone
CP046511.1.region012	NZ_CP010577.1.region004	0.08034282177686691	0.8457693457603455	0.8461538553237915	0.9251025319099426	0.692307710647583	0.09631480276584625	0.005291005130857229	13	1	siderophore - siderophore	siderophore
NC_011772.1.region007	NZ_CP019230.1.region005	0.1043028011918068	0.8022734522819519	0.875	0.8976259827613831	0.8125	0.11602389067411423	0.0	30	1	betalactone - betalactone	betalactone
NZ_CP010577.1.region007	NZ_CP029454.1.region006	0.11535684019327164	0.7825935482978821	0.8787878751754761	0.8882160782814026	0.7142857313156128	0.12620769441127777	0.0	31	1	betalactone - betalactone	betalactone
NZ_CP007512.1.region006	NZ_CP015727.1.region005	0.06510630249977112	0.8740262389183044	0.90625	0.9370682239532471	0.84375	0.07098764926195145	0.0025125627871602774	30	1	betalactone - betalactone	betalactone
NC_018508.1.region003	NZ_CP019230.1.region002	0.09383391588926315	0.8211369514465332	0.9166666865348816	0.9059975147247314	0.9090909361839294	0.11159027367830276	0.03684210404753685	13	1	siderophore - siderophore	siderophore
```
