## Supplementary material for "Delving into the *Bacillus cereus* group biosynthetic gene clusters cosmos: a comparative-genomics-based classification framework": antiSMASH profiles + BIG-SCAPE output: GCF_c0.30_00062.newick

```
(NZ_CP019230.1.region006:0.005020464,NZ_CP015727.1.region006:0.007556395,(NZ_CP007512.1.region007:0.004537169,((NZ_CP009351.1.region005:0.0,NC_018508.1.region007:0.0,NZ_CP039721.1.region005:0.0,NZ_CP045030.1.region008:0.0):0.002089621,NZ_CP020002.1.region008:0.000657758)1.000:0.030844352)0.766:0.002644921);
```
