## Supplementary material for "Delving into the *Bacillus cereus* group biosynthetic gene clusters cosmos: a comparative-genomics-based classification framework": antiSMASH profiles + BIG-SCAPE output: GCF_c0.30_00089.newick

```
(NZ_CP007512.1.region008:0.001256889,NZ_CP019230.1.region007:0.000625119,(NZ_CP022345.1.region003:0.000000005,(NZ_CP015727.1.region007:0.014919947,(NZ_CP029454.1.region008:0.000688057,(NZ_CP010089.1.region008:0.003809474,(AP022643.1.region001:0.000587815,((SJAS00000000.2.24.region001:0.001341257,(NZ_CP010577.1.region009:0.000000005,(NC_011772.1.region009:0.000000005,CP046511.1.region007:0.000000005)0.978:0.003801723)0.536:0.001264686)0.932:0.002829140,(NC_018508.1.region008:0.0,NZ_CP039721.1.region004:0.0,NZ_CP045030.1.region009:0.0):0.004002079)1.000:0.057898081)1.000:0.015979195)0.733:0.000584289)0.998:0.010319498)0.766:0.000624404)0.802:0.000628104);
```
