## Supplementary material for "Delving into the *Bacillus cereus* group biosynthetic gene clusters cosmos: a comparative-genomics-based classification framework": antiSMASH profiles + BIG-SCAPE output: GCF_c0.30_00093.newick

```
(AP022643.1.region006:0.001570388,(NZ_CP015727.1.region001:0.003225397,(NZ_CP007512.1.region002:0.001389244,NZ_CP022345.1.region009:0.000000005)0.939:0.002323974)0.905:0.001661201,(NZ_CP029454.1.region002:0.001857663,(((NC_018508.1.region002:0.0,NZ_CP009351.1.region010:0.0,NZ_CP039721.1.region010:0.0,NZ_CP045030.1.region003:0.0):0.002790189,((NZ_CP020002.1.region003:0.005040087,(NZ_CP030982.1.region004:0.000461018,(NZ_CP010577.1.region003:0.001390905,SJAS00000000.2.5.region001:0.001385881)0.923:0.001391080)0.992:0.004706212)0.993:0.004663178,(CP046511.1.region013:0.000934540,NC_011772.1.region003:0.001838875)0.892:0.001784163)0.728:0.000527615)1.000:0.008185045,(NZ_CP010089.1.region002:0.006238027,NZ_CP019230.1.region001:0.001708035)0.282:0.000457925)0.752:0.000609800)0.646:0.000918498);
```
