## Supplementary material for "Delving into the *Bacillus cereus* group biosynthetic gene clusters cosmos: a comparative-genomics-based classification framework": antiSMASH profiles + BIG-SCAPE output: GCF_c0.30_00158.newick

```
(CP046511.1.region008:0.013553598,(NC_011772.1.region008:0.009526549,(AP022643.1.region011:0.005691494,(NZ_CP022345.1.region004:0.000000005,NZ_CP029454.1.region007:0.000726807)0.859:0.001589054)1.000:0.023235314)0.896:0.002297356,(NZ_CP030982.1.region009:0.002181192,NZ_CP010577.1.region008:0.000727186)0.868:0.001447140);
```
