## Supplementary material for "Delving into the *Bacillus cereus* group biosynthetic gene clusters cosmos: a comparative-genomics-based classification framework": antiSMASH profiles + BIG-SCAPE output: GCF_c0.30_00159.newick

```
(NZ_CP030982.1.region010:0.004677648,NZ_CP009351.1.region004:0.007959104,NZ_CP020002.1.region009:0.095553719);
```
