## Supplementary material for "Delving into the *Bacillus cereus* group biosynthetic gene clusters cosmos: a comparative-genomics-based classification framework": antiSMASH profiles + BIG-SCAPE output: RiPPs_c0.30.network

```
Clustername 1	Clustername 2	Raw distance	Squared similarity	Jaccard index	DSS index	Adjacency index	raw DSS non-anchor	raw DSS anchor	Non-anchor domains	Anchor domains	Combined group	Shared group
NZ_CP019230.1.region007	NZ_CP045030.1.region009	0.13411764800548553	0.7497522234916687	1.0	0.8157967329025269	0.6666666865348816	0.18420326709747314	0.0	9	0	bacteriocin - bacteriocin	bacteriocin
AP022643.1.region006	NZ_CP045030.1.region003	0.10704687982797623	0.7973652482032776	0.9444444179534912	0.8741041421890259	0.7894737124443054	0.13236097991466522	0.009523809887468815	18	1	bacteriocin.LAP - bacteriocin.LAP	bacteriocin.LAP
NC_018508.1.region008	NZ_CP029454.1.region008	0.25288888812065125	0.5581750273704529	0.699999988079071	0.7691705822944641	0.5	0.2308294177055359	0.0	9	0	bacteriocin - bacteriocin	bacteriocin
AP022643.1.region006	SJAS00000000.2.5.region001	0.1489086002111435	0.7243565917015076	0.8421052694320679	0.8567632436752319	0.699999988079071	0.1507287174463272	0.01587301678955555	17	1	bacteriocin.LAP - bacteriocin.LAP	bacteriocin.LAP
AP022643.1.region011	NZ_CP030982.1.region009	0.11404680460691452	0.7849130630493164	0.9090909361839294	0.8766306042671204	0.8999999761581421	0.12336938083171844	0.0	11	0	bacteriocin - bacteriocin	bacteriocin
NZ_CP010089.1.region002	NZ_CP029454.1.region002	0.1050025001168251	0.8010205030441284	0.9444444179534912	0.8769835233688354	0.7894737124443054	0.12985070049762726	0.0	18	1	bacteriocin.LAP - bacteriocin.LAP	bacteriocin.LAP
NZ_CP020002.1.region009	NZ_CP039721.1.region004	0.1670754849910736	0.693763256072998	1.0	0.7693772315979004	0.6666666865348816	0.23062275350093842	0.0	9	0	bacteriocin - bacteriocin	bacteriocin
NC_011772.1.region009	NZ_CP029454.1.region008	0.18447330594062805	0.6650837659835815	0.699999988079071	0.8623295426368713	0.7272727489471436	0.13767047226428986	0.0	9	0	bacteriocin - bacteriocin	bacteriocin
AP022643.1.region006	NZ_CP015727.1.region001	0.16577421128749847	0.6959326863288879	0.8421052694320679	0.8341490626335144	0.6190476417541504	0.174712136387825	0.0063492064364254475	18	1	bacteriocin.LAP - bacteriocin.LAP	bacteriocin.LAP
NZ_CP010089.1.region002	NZ_CP015727.1.region001	0.17277835309505463	0.684295654296875	0.8421052694320679	0.8242840766906738	0.6190476417541504	0.18530155718326569	0.0031746032182127237	18	1	bacteriocin.LAP - bacteriocin.LAP	bacteriocin.LAP
AP022643.1.region006	NZ_CP039721.1.region010	0.10704687982797623	0.7973652482032776	0.9444444179534912	0.8741041421890259	0.7894737124443054	0.13236097991466522	0.009523809887468815	18	1	bacteriocin.LAP - bacteriocin.LAP	bacteriocin.LAP
NZ_CP010089.1.region008	SJAS00000000.2.24.region001	0.17850084602832794	0.6748608946800232	0.875	0.8035199642181396	0.6000000238418579	0.19648005068302155	0.0	9	0	bacteriocin - bacteriocin	bacteriocin
NZ_CP022345.1.region009	NZ_CP045030.1.region003	0.11257758736610413	0.7875185608863831	0.8235294222831726	0.9165113568305969	0.6111111044883728	0.08877184242010117	0.009523809887468815	14	1	bacteriocin.LAP - bacteriocin.LAP	bacteriocin.LAP
NZ_CP010577.1.region003	NZ_CP029454.1.region002	0.026898615062236786	0.9469262957572937	1.0	0.9621146321296692	1.0	0.039366960525512695	0.012698412872850895	17	1	bacteriocin.LAP - bacteriocin.LAP	bacteriocin.LAP
NZ_CP009351.1.region010	NZ_CP010089.1.region002	0.0707167461514473	0.8635673522949219	0.9444444179534912	0.9252733588218689	0.7894737124443054	0.07874886691570282	0.0063492064364254475	17	1	bacteriocin.LAP - bacteriocin.LAP	bacteriocin.LAP
NZ_CP010089.1.region002	NZ_CP010577.1.region003	0.11098089814186096	0.7903549671173096	0.9444444179534912	0.8685632944107056	0.7894737124443054	0.13803330063819885	0.012698412872850895	18	1	bacteriocin.LAP - bacteriocin.LAP	bacteriocin.LAP
CP046511.1.region007	NC_018508.1.region008	0.21332861483097076	0.6188518404960632	1.0	0.7057969570159912	0.5555555820465088	0.2942030727863312	0.0	9	0	bacteriocin - bacteriocin	bacteriocin
NZ_CP010577.1.region009	SJAS00000000.2.24.region001	0.1197083368897438	0.7749134302139282	0.875	0.8863263130187988	0.6000000238418579	0.11367370933294296	0.0	9	0	bacteriocin - bacteriocin	bacteriocin
NZ_CP030982.1.region010	NZ_CP039721.1.region004	0.19782452285289764	0.6434854865074158	1.0	0.7270076870918274	0.6000000238418579	0.2729922831058502	0.0	10	0	bacteriocin - bacteriocin	bacteriocin
AP022643.1.region006	NC_011772.1.region003	0.1428966075181961	0.7346262335777283	0.8421052694320679	0.8652308583259583	0.699999988079071	0.14232325553894043	0.0063492064364254475	17	1	bacteriocin.LAP - bacteriocin.LAP	bacteriocin.LAP
NZ_CP007512.1.region007	NZ_CP045030.1.region008	0.20150122046470642	0.637600302696228	0.8181818127632141	0.7930200099945068	0.6363636255264282	0.20697996020317078	0.0	10	0	bacteriocin - bacteriocin	bacteriocin
NZ_CP007512.1.region007	NZ_CP019230.1.region006	0.16281335055828094	0.7008814811706543	0.8181818127632141	0.8475099802017212	0.6363636255264282	0.15248998999595642	0.0	10	0	bacteriocin - bacteriocin	bacteriocin
AP022643.1.region011	NC_011772.1.region008	0.11213284730911255	0.7883080840110779	0.9090909361839294	0.879326343536377	0.8999999761581421	0.12067366391420364	0.0	11	0	bacteriocin - bacteriocin	bacteriocin
CP046511.1.region008	NC_011772.1.region008	0.11349349468946457	0.7858937978744507	0.9090909361839294	0.8774099349975586	0.8999999761581421	0.1225900650024414	0.0	11	0	bacteriocin - bacteriocin	bacteriocin
AP022643.1.region011	NZ_CP010577.1.region008	0.11351154744625092	0.7858617901802063	0.9090909361839294	0.8773844838142395	0.8999999761581421	0.12261549383401871	0.0	11	0	bacteriocin - bacteriocin	bacteriocin
NZ_CP029454.1.region002	NZ_CP030982.1.region004	0.11917965114116669	0.7758445143699646	0.8333333134651184	0.9017813801765442	0.7222222089767456	0.10455486178398132	0.0031746032182127237	15	1	bacteriocin.LAP - bacteriocin.LAP	bacteriocin.LAP
NC_011772.1.region008	NZ_CP022345.1.region004	0.0239721592515707	0.952630341053009	1.0	0.966236412525177	1.0	0.03376360610127449	0.0	10	0	bacteriocin - bacteriocin	bacteriocin
NZ_CP039721.1.region004	SJAS00000000.2.24.region001	0.1320093423128128	0.7534077763557434	0.875	0.8723300099372864	0.3636363744735718	0.12767000496387482	0.0	8	0	bacteriocin - bacteriocin	bacteriocin
NZ_CP010577.1.region003	NZ_CP019230.1.region001	0.1104874312877655	0.7912325859069824	0.9444444179534912	0.8692582845687866	0.7894737124443054	0.13729967176914215	0.012698412872850895	18	1	bacteriocin.LAP - bacteriocin.LAP	bacteriocin.LAP
CP046511.1.region008	NZ_CP022345.1.region004	0.12296931445598602	0.7691828012466431	0.9090909361839294	0.8640636801719666	0.8999999761581421	0.13593629002571106	0.0	11	0	bacteriocin - bacteriocin	bacteriocin
NZ_CP007512.1.region002	NZ_CP020002.1.region003	0.06236807629466057	0.8791536092758179	0.8333333134651184	0.9817976951599121	0.7222222089767456	0.018595432862639427	0.012698412872850895	14	1	bacteriocin.LAP - bacteriocin.LAP	bacteriocin.LAP
NZ_CP015727.1.region001	NZ_CP045030.1.region003	0.03482643514871597	0.9315600395202637	0.9411764740943909	0.9766321778297424	0.8235294222831726	0.024714017286896706	0.0031746032182127237	15	1	bacteriocin.LAP - bacteriocin.LAP	bacteriocin.LAP
NC_018508.1.region008	NZ_CP039721.1.region004	8.673617379884035e-18	1.0	1.0	1.0	1.0	0.0	0.0	8	0	bacteriocin - bacteriocin	bacteriocin
NZ_CP020002.1.region003	NZ_CP039721.1.region010	0.12122879177331924	0.7722388505935669	0.8888888955116272	0.8747307062149048	0.8823529481887817	0.1320778727531433	0.009523809887468815	17	1	bacteriocin.LAP - bacteriocin.LAP	bacteriocin.LAP
NZ_CP010577.1.region003	NZ_CP020002.1.region003	0.0444774404168129	0.9130233526229858	0.8888888955116272	0.9828311800956726	0.8823529481887817	0.017255200073122978	0.01587301678955555	15	1	bacteriocin.LAP - bacteriocin.LAP	bacteriocin.LAP
NZ_CP007512.1.region002	NZ_CP019230.1.region001	0.05010392144322395	0.9023025631904602	1.0	0.9302595853805542	0.9411764740943909	0.07328255474567413	0.009523809887468815	17	1	bacteriocin.LAP - bacteriocin.LAP	bacteriocin.LAP
NC_018508.1.region002	NZ_CP009351.1.region010	8.673617379884035e-18	1.0	1.0	1.0	1.0	0.0	0.0	16	1	bacteriocin.LAP - bacteriocin.LAP	bacteriocin.LAP
NZ_CP020002.1.region009	NZ_CP029454.1.region008	0.25517407059669495	0.5547656416893005	0.699999988079071	0.7627509832382202	0.7272727489471436	0.2372490018606186	0.0	9	0	bacteriocin - bacteriocin	bacteriocin
NZ_CP009351.1.region010	NZ_CP022345.1.region009	0.15324777364730835	0.7169893383979797	0.8235294222831726	0.8592293858528137	0.6111111044883728	0.1495203822851181	0.009523809887468815	15	1	bacteriocin.LAP - bacteriocin.LAP	bacteriocin.LAP
NZ_CP019230.1.region001	NZ_CP020002.1.region003	0.10995528101921082	0.7921795845031738	0.8333333134651184	0.9153088331222534	0.6842105388641357	0.089702308177948	0.009523809887468815	15	1	bacteriocin.LAP - bacteriocin.LAP	bacteriocin.LAP
NZ_CP045030.1.region003	SJAS00000000.2.5.region001	0.07187502086162567	0.8614159822463989	0.9411764740943909	0.9228458404541016	0.9375	0.08118261396884918	0.012698412872850895	16	1	bacteriocin.LAP - bacteriocin.LAP	bacteriocin.LAP
AP022643.1.region006	NZ_CP010577.1.region003	0.11513993889093399	0.7829773426055908	0.9444444179534912	0.8627054691314697	0.7894737124443054	0.14404016733169556	0.01587301678955555	18	1	bacteriocin.LAP - bacteriocin.LAP	bacteriocin.LAP
NZ_CP009351.1.region010	NZ_CP010577.1.region003	0.01333246286958456	0.9735128283500671	1.0	0.9812218546867371	1.0	0.019158098846673965	0.012698412872850895	16	1	bacteriocin.LAP - bacteriocin.LAP	bacteriocin.LAP
NZ_CP010089.1.region002	NZ_CP019230.1.region001	0.15091609954833984	0.7209434509277344	0.8888888955116272	0.8359554409980774	0.6666666865348816	0.17234432697296143	0.0063492064364254475	19	1	bacteriocin.LAP - bacteriocin.LAP	bacteriocin.LAP
NC_018508.1.region002	NZ_CP029454.1.region002	0.015926070511341095	0.9684014916419983	1.0	0.9775689244270325	1.0	0.023436203598976135	0.0063492064364254475	16	1	bacteriocin.LAP - bacteriocin.LAP	bacteriocin.LAP
NZ_CP019230.1.region001	SJAS00000000.2.5.region001	0.15054133534431458	0.7215800285339355	0.8333333134651184	0.858627200126648	0.6499999761581421	0.14941492676734924	0.012698412872850895	16	1	bacteriocin.LAP - bacteriocin.LAP	bacteriocin.LAP
NC_018508.1.region008	NZ_CP022345.1.region003	0.13442638516426086	0.749217689037323	1.0	0.8153619170188904	0.6666666865348816	0.184638112783432	0.0	9	0	bacteriocin - bacteriocin	bacteriocin
AP022643.1.region006	NC_018508.1.region002	0.10704687982797623	0.7973652482032776	0.9444444179534912	0.8741041421890259	0.7894737124443054	0.13236097991466522	0.009523809887468815	18	1	bacteriocin.LAP - bacteriocin.LAP	bacteriocin.LAP
NZ_CP019230.1.region001	NZ_CP030982.1.region004	0.10489275306463242	0.8012169599533081	0.7058823704719543	0.9740532636642456	0.5882353186607361	0.02801690250635147	0.0031746032182127237	11	1	bacteriocin.LAP - bacteriocin.LAP	bacteriocin.LAP
NZ_CP007512.1.region007	NZ_CP039721.1.region005	0.20150122046470642	0.637600302696228	0.8181818127632141	0.7930200099945068	0.6363636255264282	0.20697996020317078	0.0	10	0	bacteriocin - bacteriocin	bacteriocin
NZ_CP029454.1.region007	NZ_CP030982.1.region009	0.022487476468086243	0.9555307626724243	1.0	0.968327522277832	1.0	0.03167250379920006	0.0	10	0	bacteriocin - bacteriocin	bacteriocin
NZ_CP015727.1.region007	NZ_CP022345.1.region003	0.20039933919906616	0.6393612027168274	0.875	0.7726770043373108	0.6000000238418579	0.2273230105638504	0.0	10	0	bacteriocin - bacteriocin	bacteriocin
NZ_CP010089.1.region008	NZ_CP020002.1.region009	0.13935856521129608	0.7407037019729614	1.0	0.8037203550338745	1.0	0.19627965986728668	0.0	9	0	bacteriocin - bacteriocin	bacteriocin
NC_018508.1.region007	NZ_CP045030.1.region008	8.673617379884035e-18	1.0	1.0	1.0	1.0	0.0	0.0	10	0	bacteriocin - bacteriocin	bacteriocin
NZ_CP007512.1.region008	NZ_CP010577.1.region009	0.26759520173072815	0.53641676902771	0.75	0.7273306846618652	0.6000000238418579	0.2726692855358124	0.0	10	0	bacteriocin - bacteriocin	bacteriocin
CP046511.1.region007	NZ_CP039721.1.region004	0.21332861483097076	0.6188518404960632	1.0	0.7057969570159912	0.5555555820465088	0.2942030727863312	0.0	9	0	bacteriocin - bacteriocin	bacteriocin
NZ_CP009351.1.region004	NZ_CP019230.1.region007	0.13411764800548553	0.7497522234916687	1.0	0.8157967329025269	0.6666666865348816	0.18420326709747314	0.0	9	0	bacteriocin - bacteriocin	bacteriocin
NZ_CP022345.1.region003	NZ_CP029454.1.region008	0.1424056589603424	0.7354680299758911	0.699999988079071	0.9215797185897827	0.7272727489471436	0.07842026650905609	0.0	9	0	bacteriocin - bacteriocin	bacteriocin
NZ_CP010089.1.region008	NZ_CP019230.1.region007	0.02233530767261982	0.9558282494544983	1.0	0.9685418009757996	1.0	0.03145818039774895	0.0	9	0	bacteriocin - bacteriocin	bacteriocin
NZ_CP015727.1.region001	NZ_CP039721.1.region010	0.03482643514871597	0.9315600395202637	0.9411764740943909	0.9766321778297424	0.8235294222831726	0.024714017286896706	0.0031746032182127237	15	1	bacteriocin.LAP - bacteriocin.LAP	bacteriocin.LAP
NC_011772.1.region003	NZ_CP029454.1.region002	0.12759912014007568	0.7610833048820496	0.8888888955116272	0.8657584190368652	0.8823529481887817	0.14195142686367035	0.0031746032182127237	17	1	bacteriocin.LAP - bacteriocin.LAP	bacteriocin.LAP
NZ_CP015727.1.region006	NZ_CP020002.1.region008	0.05263722687959671	0.897496223449707	1.0	0.9258630871772766	1.0	0.07413694262504578	0.0	10	0	bacteriocin - bacteriocin	bacteriocin
NZ_CP015727.1.region007	NZ_CP039721.1.region004	0.2915904223918915	0.5018441081047058	0.875	0.647567868232727	0.3636363744735718	0.35243210196495056	0.0	10	0	bacteriocin - bacteriocin	bacteriocin
NZ_CP010089.1.region002	NZ_CP045030.1.region003	0.10529275238513947	0.8005010485649109	0.9444444179534912	0.8765747547149658	0.7894737124443054	0.12992948293685913	0.0063492064364254475	18	1	bacteriocin.LAP - bacteriocin.LAP	bacteriocin.LAP
AP022643.1.region006	NZ_CP020002.1.region003	0.14432388544082642	0.7321816086769104	0.8421052694320679	0.8632206320762634	0.699999988079071	0.14407825469970703	0.012698412872850895	17	1	bacteriocin.LAP - bacteriocin.LAP	bacteriocin.LAP
CP046511.1.region013	NZ_CP039721.1.region010	0.12398935854434967	0.7673946619033813	0.8888888955116272	0.8708425760269165	0.8823529481887817	0.13656818866729736	0.0031746032182127237	17	1	bacteriocin.LAP - bacteriocin.LAP	bacteriocin.LAP
NC_011772.1.region008	NZ_CP029454.1.region007	0.024318501353263855	0.9519543647766113	1.0	0.9657486081123352	1.0	0.03425141051411629	0.0	10	0	bacteriocin - bacteriocin	bacteriocin
NC_018508.1.region008	NZ_CP007512.1.region008	0.2887207865715027	0.5059180855751038	0.75	0.6989848017692566	0.5	0.3010151982307434	0.0	9	0	bacteriocin - bacteriocin	bacteriocin
AP022643.1.region006	NZ_CP019230.1.region001	0.1445673108100891	0.73176509141922	0.8888888955116272	0.8448973894119263	0.6666666865348816	0.16276466846466064	0.009523809887468815	19	1	bacteriocin.LAP - bacteriocin.LAP	bacteriocin.LAP
NC_018508.1.region008	NZ_CP030982.1.region010	0.19782452285289764	0.6434854865074158	1.0	0.7270076870918274	0.6000000238418579	0.2729922831058502	0.0	10	0	bacteriocin - bacteriocin	bacteriocin
NZ_CP010089.1.region002	NZ_CP030982.1.region004	0.15145695209503174	0.7200253009796143	0.7222222089767456	0.9017038345336914	0.6111111044883728	0.10561323165893555	0.0031746032182127237	13	1	bacteriocin.LAP - bacteriocin.LAP	bacteriocin.LAP
NC_018508.1.region002	NZ_CP030982.1.region004	0.10670942813158035	0.7979680299758911	0.8333333134651184	0.9193450808525085	0.7222222089767456	0.0858202576637268	0.0031746032182127237	15	1	bacteriocin.LAP - bacteriocin.LAP	bacteriocin.LAP
NZ_CP015727.1.region007	NZ_CP020002.1.region009	0.2889766991138458	0.5055541396141052	0.875	0.6479201316833496	0.6000000238418579	0.3520798683166504	0.0	10	0	bacteriocin - bacteriocin	bacteriocin
NC_011772.1.region003	NZ_CP019230.1.region001	0.2112140655517578	0.6221832633018494	0.8333333134651184	0.7726908326148987	0.6842105388641357	0.239761084318161	0.0031746032182127237	18	1	bacteriocin.LAP - bacteriocin.LAP	bacteriocin.LAP
CP046511.1.region007	NZ_CP010089.1.region008	0.15311580896377563	0.7172128558158875	1.0	0.7861045002937317	0.875	0.2138954997062683	0.0	9	0	bacteriocin - bacteriocin	bacteriocin
NC_018508.1.region002	NZ_CP020002.1.region003	0.06950393319129944	0.8658229112625122	0.9411764740943909	0.9261854290962219	0.9375	0.07783273607492447	0.009523809887468815	16	1	bacteriocin.LAP - bacteriocin.LAP	bacteriocin.LAP
NC_018508.1.region007	NZ_CP020002.1.region008	0.0011236894642934203	0.9977538585662842	1.0	0.998417317867279	1.0	0.0015826612943783402	0.0	10	0	bacteriocin - bacteriocin	bacteriocin
NC_011772.1.region003	NZ_CP020002.1.region003	0.006194118410348892	0.9876501560211182	1.0	0.9912759065628052	1.0	0.008863810449838638	0.0063492064364254475	17	1	bacteriocin.LAP - bacteriocin.LAP	bacteriocin.LAP
NZ_CP009351.1.region004	NZ_CP039721.1.region004	8.673617379884035e-18	1.0	1.0	1.0	1.0	0.0	0.0	8	0	bacteriocin - bacteriocin	bacteriocin
NZ_CP022345.1.region009	NZ_CP029454.1.region002	0.04799623042345047	0.9063111543655396	0.8823529481887817	0.983490526676178	0.6666666865348816	0.01700844056904316	0.009523809887468815	14	1	bacteriocin.LAP - bacteriocin.LAP	bacteriocin.LAP
NC_018508.1.region002	NZ_CP019230.1.region001	0.11100785434246063	0.7903070449829102	0.9411764740943909	0.8699787855148315	0.7777777910232544	0.13729600608348846	0.0063492064364254475	17	1	bacteriocin.LAP - bacteriocin.LAP	bacteriocin.LAP
NC_011772.1.region003	NZ_CP009351.1.region010	0.1192479208111763	0.7757242321968079	0.8888888955116272	0.8775206804275513	0.8823529481887817	0.12949727475643158	0.0031746032182127237	17	1	bacteriocin.LAP - bacteriocin.LAP	bacteriocin.LAP
NZ_CP007512.1.region008	NZ_CP010089.1.region008	0.23480744659900665	0.5855196714401245	0.75	0.7735106348991394	0.6000000238418579	0.2264893501996994	0.0	10	0	bacteriocin - bacteriocin	bacteriocin
NZ_CP007512.1.region007	NZ_CP009351.1.region005	0.20150122046470642	0.637600302696228	0.8181818127632141	0.7930200099945068	0.6363636255264282	0.20697996020317078	0.0	10	0	bacteriocin - bacteriocin	bacteriocin
NZ_CP030982.1.region010	NZ_CP045030.1.region009	0.19782452285289764	0.6434854865074158	1.0	0.7270076870918274	0.6000000238418579	0.2729922831058502	0.0	10	0	bacteriocin - bacteriocin	bacteriocin
NZ_CP019230.1.region007	NZ_CP029454.1.region008	0.14208655059337616	0.7360154986381531	0.699999988079071	0.9220291972160339	0.7272727489471436	0.07797081023454666	0.0	9	0	bacteriocin - bacteriocin	bacteriocin
NZ_CP022345.1.region004	NZ_CP030982.1.region009	0.02214113436639309	0.9562079310417175	1.0	0.9688153266906738	1.0	0.031184697523713112	0.0	10	0	bacteriocin - bacteriocin	bacteriocin
NZ_CP030982.1.region004	NZ_CP039721.1.region010	0.14510560035705566	0.7308444380760193	0.8333333134651184	0.865265965461731	0.7222222089767456	0.14295649528503418	0.0031746032182127237	16	1	bacteriocin.LAP - bacteriocin.LAP	bacteriocin.LAP
NZ_CP007512.1.region002	NZ_CP015727.1.region001	0.010866394266486168	0.9783852696418762	1.0	0.9846951961517334	1.0	0.015864504501223564	0.0063492064364254475	16	1	bacteriocin.LAP - bacteriocin.LAP	bacteriocin.LAP
NZ_CP039721.1.region005	NZ_CP045030.1.region008	8.673617379884035e-18	1.0	1.0	1.0	1.0	0.0	0.0	10	0	bacteriocin - bacteriocin	bacteriocin
AP022643.1.region006	CP046511.1.region013	0.14195187389850616	0.7362465858459473	0.8421052694320679	0.8665614724159241	0.699999988079071	0.14091436564922333	0.0063492064364254475	17	1	bacteriocin.LAP - bacteriocin.LAP	bacteriocin.LAP
NC_011772.1.region009	NZ_CP019230.1.region007	0.06057453155517578	0.8825201988220215	1.0	0.9146837592124939	1.0	0.0853162407875061	0.0	9	0	bacteriocin - bacteriocin	bacteriocin
NZ_CP010577.1.region009	NZ_CP039721.1.region004	0.09571658074855804	0.8177285194396973	1.0	0.8698827624320984	0.6666666865348816	0.1301172524690628	0.0	9	0	bacteriocin - bacteriocin	bacteriocin
CP046511.1.region013	NC_011772.1.region003	0.005856479983776808	0.9883213639259338	1.0	0.9917514324188232	1.0	0.008733772672712803	0.0	17	1	bacteriocin.LAP - bacteriocin.LAP	bacteriocin.LAP
CP046511.1.region013	NZ_CP022345.1.region009	0.18086856603622437	0.6709762811660767	0.7647058963775635	0.8443073630332947	0.5555555820465088	0.1663600206375122	0.0063492064364254475	14	1	bacteriocin.LAP - bacteriocin.LAP	bacteriocin.LAP
NZ_CP009351.1.region010	NZ_CP045030.1.region003	8.673617379884035e-18	1.0	1.0	1.0	1.0	0.0	0.0	16	1	bacteriocin.LAP - bacteriocin.LAP	bacteriocin.LAP
AP022643.1.region006	NZ_CP022345.1.region009	0.2313549518585205	0.5908151865005493	0.7777777910232544	0.7691624760627747	0.4761904776096344	0.24366922676563263	0.012698412872850895	17	1	bacteriocin.LAP - bacteriocin.LAP	bacteriocin.LAP
NZ_CP015727.1.region007	NZ_CP045030.1.region009	0.2915904223918915	0.5018441081047058	0.875	0.647567868232727	0.3636363744735718	0.35243210196495056	0.0	10	0	bacteriocin - bacteriocin	bacteriocin
NZ_CP015727.1.region001	NZ_CP020002.1.region003	0.0697208046913147	0.8654193878173828	0.8333333134651184	0.9714417457580566	0.7222222089767456	0.03014461137354374	0.0063492064364254475	14	1	bacteriocin.LAP - bacteriocin.LAP	bacteriocin.LAP
NZ_CP010577.1.region003	SJAS00000000.2.5.region001	0.03396987169981003	0.9332141876220703	0.8888888955116272	0.9976305961608887	0.8823529481887817	0.0025273836217820644	0.0	15	1	bacteriocin.LAP - bacteriocin.LAP	bacteriocin.LAP
CP046511.1.region007	NZ_CP030982.1.region010	0.2146908938884735	0.616710364818573	1.0	0.7007483243942261	0.7777777910232544	0.29925164580345154	0.0	10	0	bacteriocin - bacteriocin	bacteriocin
NZ_CP007512.1.region007	NZ_CP015727.1.region006	0.16489164531230927	0.6974059343338013	0.8181818127632141	0.8445827960968018	0.6363636255264282	0.15541717410087585	0.0	10	0	bacteriocin - bacteriocin	bacteriocin
NZ_CP019230.1.region001	NZ_CP045030.1.region003	0.07467344403266907	0.8562292456626892	0.9411764740943909	0.9211540222167969	0.7777777910232544	0.08337701112031937	0.0063492064364254475	16	1	bacteriocin.LAP - bacteriocin.LAP	bacteriocin.LAP
CP046511.1.region013	NC_018508.1.region002	0.12398935854434967	0.7673946619033813	0.8888888955116272	0.8708425760269165	0.8823529481887817	0.13656818866729736	0.0031746032182127237	17	1	bacteriocin.LAP - bacteriocin.LAP	bacteriocin.LAP
NZ_CP007512.1.region002	SJAS00000000.2.5.region001	0.06452677398920059	0.8751101493835449	0.8333333134651184	0.9787572622299194	0.7222222089767456	0.021626269444823265	0.01587301678955555	14	1	bacteriocin.LAP - bacteriocin.LAP	bacteriocin.LAP
NZ_CP010089.1.region002	NZ_CP039721.1.region010	0.10529275238513947	0.8005010485649109	0.9444444179534912	0.8765747547149658	0.7894737124443054	0.12992948293685913	0.0063492064364254475	18	1	bacteriocin.LAP - bacteriocin.LAP	bacteriocin.LAP
CP046511.1.region007	NZ_CP022345.1.region003	0.14637313783168793	0.728678822517395	1.0	0.7956012487411499	0.875	0.20439878106117249	0.0	9	0	bacteriocin - bacteriocin	bacteriocin
CP046511.1.region007	NZ_CP010577.1.region009	0.11887236684560776	0.7763859033584595	1.0	0.834334671497345	0.875	0.16566529870033264	0.0	9	0	bacteriocin - bacteriocin	bacteriocin
NZ_CP020002.1.region008	NZ_CP045030.1.region008	0.0011236894642934203	0.9977538585662842	1.0	0.998417317867279	1.0	0.0015826612943783402	0.0	10	0	bacteriocin - bacteriocin	bacteriocin
NZ_CP010089.1.region008	NZ_CP045030.1.region009	0.13812921941280365	0.7428212761878967	1.0	0.8101466298103333	0.6666666865348816	0.18985335528850555	0.0	9	0	bacteriocin - bacteriocin	bacteriocin
NZ_CP009351.1.region004	NZ_CP022345.1.region003	0.13442638516426086	0.749217689037323	1.0	0.8153619170188904	0.6666666865348816	0.184638112783432	0.0	9	0	bacteriocin - bacteriocin	bacteriocin
NZ_CP009351.1.region010	NZ_CP019230.1.region001	0.11100785434246063	0.7903070449829102	0.9411764740943909	0.8699787855148315	0.7777777910232544	0.13729600608348846	0.0063492064364254475	17	1	bacteriocin.LAP - bacteriocin.LAP	bacteriocin.LAP
AP022643.1.region011	NZ_CP029454.1.region007	0.09582780301570892	0.8175273537635803	0.9090909361839294	0.9022911787033081	0.8999999761581421	0.0977088138461113	0.0	11	0	bacteriocin - bacteriocin	bacteriocin
NZ_CP022345.1.region009	NZ_CP030982.1.region004	0.07149636745452881	0.8621190190315247	0.8125	0.9776459336280823	0.6875	0.02368777245283127	0.0063492064364254475	12	1	bacteriocin.LAP - bacteriocin.LAP	bacteriocin.LAP
NZ_CP010577.1.region009	NZ_CP030982.1.region010	0.11661886423826218	0.7803622484207153	1.0	0.8373129963874817	0.8888888955116272	0.16268697381019592	0.0	10	0	bacteriocin - bacteriocin	bacteriocin
CP046511.1.region013	NZ_CP009351.1.region010	0.12398935854434967	0.7673946619033813	0.8888888955116272	0.8708425760269165	0.8823529481887817	0.13656818866729736	0.0031746032182127237	17	1	bacteriocin.LAP - bacteriocin.LAP	bacteriocin.LAP
NC_011772.1.region009	NZ_CP030982.1.region010	0.11194279789924622	0.7886456251144409	1.0	0.8438990116119385	0.8888888955116272	0.15610095858573914	0.0	10	0	bacteriocin - bacteriocin	bacteriocin
NC_018508.1.region002	NZ_CP022345.1.region009	0.15324777364730835	0.7169893383979797	0.8235294222831726	0.8592293858528137	0.6111111044883728	0.1495203822851181	0.009523809887468815	15	1	bacteriocin.LAP - bacteriocin.LAP	bacteriocin.LAP
NZ_CP007512.1.region002	NZ_CP022345.1.region009	0.06892703473567963	0.8668968677520752	0.9375	0.9302083849906921	0.8125	0.07444436848163605	0.0	15	1	bacteriocin.LAP - bacteriocin.LAP	bacteriocin.LAP
NZ_CP029454.1.region002	NZ_CP039721.1.region010	0.015926070511341095	0.9684014916419983	1.0	0.9775689244270325	1.0	0.023436203598976135	0.0063492064364254475	16	1	bacteriocin.LAP - bacteriocin.LAP	bacteriocin.LAP
NZ_CP020002.1.region009	NZ_CP045030.1.region009	0.1670754849910736	0.693763256072998	1.0	0.7693772315979004	0.6666666865348816	0.23062275350093842	0.0	9	0	bacteriocin - bacteriocin	bacteriocin
NZ_CP019230.1.region007	NZ_CP039721.1.region004	0.13411764800548553	0.7497522234916687	1.0	0.8157967329025269	0.6666666865348816	0.18420326709747314	0.0	9	0	bacteriocin - bacteriocin	bacteriocin
NZ_CP020002.1.region009	SJAS00000000.2.24.region001	0.1951102614402771	0.6478474736213684	0.875	0.7801263928413391	0.6000000238418579	0.2198736071586609	0.0	9	0	bacteriocin - bacteriocin	bacteriocin
NZ_CP020002.1.region003	NZ_CP022345.1.region009	0.17759065330028534	0.6763571500778198	0.7647058963775635	0.8489241600036621	0.5555555820465088	0.16095995903015137	0.012698412872850895	14	1	bacteriocin.LAP - bacteriocin.LAP	bacteriocin.LAP
CP046511.1.region007	NZ_CP007512.1.region008	0.2977273166179657	0.49318692088127136	0.75	0.6862995624542236	0.5	0.31370046734809875	0.0	9	0	bacteriocin - bacteriocin	bacteriocin
AP022643.1.region006	NZ_CP009351.1.region010	0.10704687982797623	0.7973652482032776	0.9444444179534912	0.8741041421890259	0.7894737124443054	0.13236097991466522	0.009523809887468815	18	1	bacteriocin.LAP - bacteriocin.LAP	bacteriocin.LAP
CP046511.1.region007	SJAS00000000.2.24.region001	0.2325119823217392	0.5890378355979919	0.875	0.7265089154243469	0.6666666865348816	0.2734910547733307	0.0	9	0	bacteriocin - bacteriocin	bacteriocin
NZ_CP010577.1.region009	NZ_CP015727.1.region007	0.1646597534418106	0.6977933049201965	0.875	0.8230144381523132	0.6000000238418579	0.17698557674884796	0.0	9	0	bacteriocin - bacteriocin	bacteriocin
NC_018508.1.region008	NZ_CP020002.1.region009	0.1670754849910736	0.693763256072998	1.0	0.7693772315979004	0.6666666865348816	0.23062275350093842	0.0	9	0	bacteriocin - bacteriocin	bacteriocin
CP046511.1.region013	NZ_CP019230.1.region001	0.2059299200773239	0.630547285079956	0.8333333134651184	0.7801333069801331	0.6842105388641357	0.23190514743328094	0.0031746032182127237	18	1	bacteriocin.LAP - bacteriocin.LAP	bacteriocin.LAP
NC_011772.1.region009	NZ_CP010577.1.region009	0.005735969636589289	0.9885609745979309	1.0	0.9919211864471436	1.0	0.008078830316662788	0.0	9	0	bacteriocin - bacteriocin	bacteriocin
CP046511.1.region008	NZ_CP010577.1.region008	0.1057310625910759	0.7997169494628906	0.9090909361839294	0.8883429169654846	0.8999999761581421	0.11165706068277359	0.0	11	0	bacteriocin - bacteriocin	bacteriocin
CP046511.1.region007	NC_011772.1.region009	0.11429696530103683	0.7844698429107666	1.0	0.8407789468765259	0.875	0.1592210829257965	0.0	9	0	bacteriocin - bacteriocin	bacteriocin
NZ_CP009351.1.region004	NZ_CP045030.1.region009	8.673617379884035e-18	1.0	1.0	1.0	1.0	0.0	0.0	8	0	bacteriocin - bacteriocin	bacteriocin
NZ_CP010577.1.region009	NZ_CP019230.1.region007	0.05680844187736511	0.8896102905273438	1.0	0.9199880957603455	1.0	0.08001188933849335	0.0	9	0	bacteriocin - bacteriocin	bacteriocin
NZ_CP039721.1.region004	NZ_CP045030.1.region009	8.673617379884035e-18	1.0	1.0	1.0	1.0	0.0	0.0	8	0	bacteriocin - bacteriocin	bacteriocin
NZ_CP045030.1.region009	SJAS00000000.2.24.region001	0.1320093423128128	0.7534077763557434	0.875	0.8723300099372864	0.3636363744735718	0.12767000496387482	0.0	8	0	bacteriocin - bacteriocin	bacteriocin
CP046511.1.region013	NZ_CP020002.1.region003	0.012050598859786987	0.9760439991950989	1.0	0.9830273389816284	1.0	0.017597584053874016	0.0063492064364254475	17	1	bacteriocin.LAP - bacteriocin.LAP	bacteriocin.LAP
NZ_CP007512.1.region002	NZ_CP039721.1.region010	0.03001350723206997	0.9408738017082214	0.9411764740943909	0.9834109544754028	0.8235294222831726	0.017060047015547752	0.009523809887468815	15	1	bacteriocin.LAP - bacteriocin.LAP	bacteriocin.LAP
NZ_CP009351.1.region004	NZ_CP010577.1.region009	0.09571658074855804	0.8177285194396973	1.0	0.8698827624320984	0.6666666865348816	0.1301172524690628	0.0	9	0	bacteriocin - bacteriocin	bacteriocin
NZ_CP022345.1.region003	NZ_CP030982.1.region010	0.1594940572977066	0.7064502239227295	1.0	0.7769254446029663	0.8888888955116272	0.22307458519935608	0.0	10	0	bacteriocin - bacteriocin	bacteriocin
NC_018508.1.region002	NZ_CP007512.1.region002	0.0710853785276413	0.8628823757171631	0.9411764740943909	0.9255632758140564	0.8235294222831726	0.07849379628896713	0.009523809887468815	16	1	bacteriocin.LAP - bacteriocin.LAP	bacteriocin.LAP
NZ_CP029454.1.region002	SJAS00000000.2.5.region001	0.05858594924211502	0.8862603902816772	0.8888888955116272	0.9629600644111633	0.8823529481887817	0.03866272792220116	0.012698412872850895	15	1	bacteriocin.LAP - bacteriocin.LAP	bacteriocin.LAP
AP022643.1.region001	NZ_CP029454.1.region008	0.01071146409958601	0.978691816329956	1.0	0.9849134087562561	1.0	0.015086568892002106	0.0	12	0	bacteriocin - bacteriocin	bacteriocin
NZ_CP039721.1.region010	NZ_CP045030.1.region003	8.673617379884035e-18	1.0	1.0	1.0	1.0	0.0	0.0	16	1	bacteriocin.LAP - bacteriocin.LAP	bacteriocin.LAP
CP046511.1.region007	NZ_CP020002.1.region009	0.18855050206184387	0.6584503054618835	1.0	0.7361964583396912	0.875	0.26380351185798645	0.0	9	0	bacteriocin - bacteriocin	bacteriocin
NZ_CP039721.1.region010	SJAS00000000.2.5.region001	0.07187502086162567	0.8614159822463989	0.9411764740943909	0.9228458404541016	0.9375	0.08118261396884918	0.012698412872850895	16	1	bacteriocin.LAP - bacteriocin.LAP	bacteriocin.LAP
NZ_CP015727.1.region001	SJAS00000000.2.5.region001	0.07121048122644424	0.8626499772071838	0.8333333134651184	0.9693436026573181	0.7222222089767456	0.032165855169296265	0.009523809887468815	14	1	bacteriocin.LAP - bacteriocin.LAP	bacteriocin.LAP
NZ_CP007512.1.region002	NZ_CP010089.1.region002	0.13565514981746674	0.7470920085906982	0.8421052694320679	0.8765702843666077	0.6190476417541504	0.13013006746768951	0.009523809887468815	17	1	bacteriocin.LAP - bacteriocin.LAP	bacteriocin.LAP
NC_018508.1.region008	NZ_CP010089.1.region008	0.13812921941280365	0.7428212761878967	1.0	0.8101466298103333	0.6666666865348816	0.18985335528850555	0.0	9	0	bacteriocin - bacteriocin	bacteriocin
NZ_CP010089.1.region008	NZ_CP029454.1.region008	0.12606744468212128	0.76375812292099	0.699999988079071	0.9445912837982178	0.7272727489471436	0.055408697575330734	0.0	9	0	bacteriocin - bacteriocin	bacteriocin
CP046511.1.region013	NZ_CP030982.1.region004	0.07163452357053757	0.8618624806404114	0.9444444179534912	0.9233629703521729	0.8333333134651184	0.08114510774612427	0.0	17	1	bacteriocin.LAP - bacteriocin.LAP	bacteriocin.LAP
NZ_CP007512.1.region007	NZ_CP020002.1.region008	0.2011740356683731	0.6381229162216187	0.8181818127632141	0.7934808731079102	0.6363636255264282	0.20651912689208984	0.0	10	0	bacteriocin - bacteriocin	bacteriocin
NZ_CP019230.1.region001	NZ_CP039721.1.region010	0.07467344403266907	0.8562292456626892	0.9411764740943909	0.9211540222167969	0.7777777910232544	0.08337701112031937	0.0063492064364254475	16	1	bacteriocin.LAP - bacteriocin.LAP	bacteriocin.LAP
NC_018508.1.region002	NZ_CP015727.1.region001	0.07561518996953964	0.8544872999191284	0.9411764740943909	0.9191832542419434	0.8235294222831726	0.0856693908572197	0.0031746032182127237	16	1	bacteriocin.LAP - bacteriocin.LAP	bacteriocin.LAP
NZ_CP010577.1.region009	NZ_CP022345.1.region003	0.05788224935531616	0.8875858783721924	1.0	0.9184756875038147	1.0	0.08152429759502411	0.0	9	0	bacteriocin - bacteriocin	bacteriocin
NZ_CP019230.1.region006	NZ_CP045030.1.region008	0.04891826957464218	0.9045564532279968	1.0	0.9311010241508484	1.0	0.06889897584915161	0.0	10	0	bacteriocin - bacteriocin	bacteriocin
NZ_CP020002.1.region009	NZ_CP030982.1.region010	0.17576032876968384	0.6793710589408875	1.0	0.7540152072906494	0.8888888955116272	0.24598482251167297	0.0	10	0	bacteriocin - bacteriocin	bacteriocin
NZ_CP010089.1.region002	NZ_CP020002.1.region003	0.14224977791309357	0.7357354760169983	0.8421052694320679	0.8661419153213501	0.699999988079071	0.1411718726158142	0.009523809887468815	17	1	bacteriocin.LAP - bacteriocin.LAP	bacteriocin.LAP
NZ_CP015727.1.region001	NZ_CP022345.1.region009	0.07540058344602585	0.8548840880393982	0.9375	0.9210907220840454	0.8125	0.08374661207199097	0.0063492064364254475	15	1	bacteriocin.LAP - bacteriocin.LAP	bacteriocin.LAP
NZ_CP009351.1.region010	NZ_CP029454.1.region002	0.015926070511341095	0.9684014916419983	1.0	0.9775689244270325	1.0	0.023436203598976135	0.0063492064364254475	16	1	bacteriocin.LAP - bacteriocin.LAP	bacteriocin.LAP
NZ_CP009351.1.region004	NZ_CP029454.1.region008	0.25288888812065125	0.5581750273704529	0.699999988079071	0.7691705822944641	0.5	0.2308294177055359	0.0	9	0	bacteriocin - bacteriocin	bacteriocin
NZ_CP010577.1.region008	NZ_CP030982.1.region009	0.0012930278899148107	0.9974156022071838	1.0	0.9981788396835327	1.0	0.0018211660208180547	0.0	10	0	bacteriocin - bacteriocin	bacteriocin
CP046511.1.region007	NZ_CP009351.1.region004	0.21332861483097076	0.6188518404960632	1.0	0.7057969570159912	0.5555555820465088	0.2942030727863312	0.0	9	0	bacteriocin - bacteriocin	bacteriocin
NZ_CP019230.1.region006	NZ_CP020002.1.region008	0.04837527498602867	0.9055896401405334	1.0	0.9318658113479614	1.0	0.06813418865203857	0.0	10	0	bacteriocin - bacteriocin	bacteriocin
NZ_CP009351.1.region010	NZ_CP015727.1.region001	0.07561518996953964	0.8544872999191284	0.9411764740943909	0.9191832542419434	0.8235294222831726	0.0856693908572197	0.0031746032182127237	16	1	bacteriocin.LAP - bacteriocin.LAP	bacteriocin.LAP
NC_011772.1.region008	NZ_CP010577.1.region008	0.01067536510527134	0.978763222694397	1.0	0.9849642515182495	1.0	0.015035726130008698	0.0	10	0	bacteriocin - bacteriocin	bacteriocin
AP022643.1.region006	NZ_CP007512.1.region002	0.16579368710517883	0.6959001421928406	0.8421052694320679	0.8341216444969177	0.6190476417541504	0.1743883639574051	0.012698412872850895	18	1	bacteriocin.LAP - bacteriocin.LAP	bacteriocin.LAP
NZ_CP022345.1.region003	NZ_CP045030.1.region009	0.13442638516426086	0.749217689037323	1.0	0.8153619170188904	0.6666666865348816	0.184638112783432	0.0	9	0	bacteriocin - bacteriocin	bacteriocin
NZ_CP010577.1.region003	NZ_CP022345.1.region009	0.13726931810379028	0.7443042397499084	0.8823529481887817	0.8577538132667542	0.6666666865348816	0.1501445174217224	0.01587301678955555	16	1	bacteriocin.LAP - bacteriocin.LAP	bacteriocin.LAP
NZ_CP019230.1.region007	NZ_CP030982.1.region010	0.15912647545337677	0.7070682644844055	1.0	0.7774431705474854	0.8888888955116272	0.22255685925483704	0.0	10	0	bacteriocin - bacteriocin	bacteriocin
NZ_CP022345.1.region004	NZ_CP029454.1.region007	0.00034634146140888333	0.9993074536323547	1.0	0.9995121955871582	1.0	0.0004878048785030842	0.0	10	0	bacteriocin - bacteriocin	bacteriocin
NZ_CP009351.1.region004	NZ_CP010089.1.region008	0.13812921941280365	0.7428212761878967	1.0	0.8101466298103333	0.6666666865348816	0.18985335528850555	0.0	9	0	bacteriocin - bacteriocin	bacteriocin
NC_018508.1.region002	NZ_CP045030.1.region003	8.673617379884035e-18	1.0	1.0	1.0	1.0	0.0	0.0	16	1	bacteriocin.LAP - bacteriocin.LAP	bacteriocin.LAP
CP046511.1.region007	NZ_CP045030.1.region009	0.21332861483097076	0.6188518404960632	1.0	0.7057969570159912	0.5555555820465088	0.2942030727863312	0.0	9	0	bacteriocin - bacteriocin	bacteriocin
NZ_CP007512.1.region002	NZ_CP045030.1.region003	0.03001350723206997	0.9408738017082214	0.9411764740943909	0.9834109544754028	0.8235294222831726	0.017060047015547752	0.009523809887468815	15	1	bacteriocin.LAP - bacteriocin.LAP	bacteriocin.LAP
NC_011772.1.region003	NZ_CP039721.1.region010	0.1192479208111763	0.7757242321968079	0.8888888955116272	0.8775206804275513	0.8823529481887817	0.12949727475643158	0.0031746032182127237	17	1	bacteriocin.LAP - bacteriocin.LAP	bacteriocin.LAP
NZ_CP020002.1.region003	NZ_CP030982.1.region004	0.0695062056183815	0.8658186793327332	0.9444444179534912	0.9263606071472168	0.8333333134651184	0.07759766280651093	0.0063492064364254475	17	1	bacteriocin.LAP - bacteriocin.LAP	bacteriocin.LAP
NC_011772.1.region003	NZ_CP010577.1.region003	0.12201879173517227	0.7708510160446167	0.8888888955116272	0.8736180067062378	0.8823529481887817	0.1332560032606125	0.009523809887468815	17	1	bacteriocin.LAP - bacteriocin.LAP	bacteriocin.LAP
NZ_CP007512.1.region002	NZ_CP010577.1.region003	0.034253839403390884	0.9326656460762024	0.9444444179534912	0.9760118126869202	0.8333333134651184	0.02449539303779602	0.01587301678955555	16	1	bacteriocin.LAP - bacteriocin.LAP	bacteriocin.LAP
NZ_CP015727.1.region006	NZ_CP019230.1.region006	0.007691445294767618	0.9846762418746948	1.0	0.9891669750213623	1.0	0.010833022184669971	0.0	10	0	bacteriocin - bacteriocin	bacteriocin
NZ_CP019230.1.region001	NZ_CP022345.1.region009	0.11450229585170746	0.7841061949729919	0.9375	0.8666910529136658	0.7647058963775635	0.14104552567005157	0.009523809887468815	16	1	bacteriocin.LAP - bacteriocin.LAP	bacteriocin.LAP
NC_018508.1.region007	NZ_CP039721.1.region005	8.673617379884035e-18	1.0	1.0	1.0	1.0	0.0	0.0	10	0	bacteriocin - bacteriocin	bacteriocin
CP046511.1.region013	NZ_CP029454.1.region002	0.12693314254283905	0.7622457146644592	0.8888888955116272	0.8666964173316956	0.8823529481887817	0.1409582495689392	0.0031746032182127237	17	1	bacteriocin.LAP - bacteriocin.LAP	bacteriocin.LAP
NC_011772.1.region009	NZ_CP015727.1.region007	0.16764385998249054	0.6928167343139648	0.875	0.8188114762306213	0.6000000238418579	0.18118853867053986	0.0	9	0	bacteriocin - bacteriocin	bacteriocin
AP022643.1.region006	NZ_CP029454.1.region002	0.09510841965675354	0.8188287615776062	0.9444444179534912	0.8909188508987427	0.7894737124443054	0.11496482789516449	0.0031746032182127237	18	1	bacteriocin.LAP - bacteriocin.LAP	bacteriocin.LAP
NZ_CP020002.1.region003	SJAS00000000.2.5.region001	0.012477686628699303	0.9752002954483032	1.0	0.9824258089065552	1.0	0.01767427660524845	0.01587301678955555	17	1	bacteriocin.LAP - bacteriocin.LAP	bacteriocin.LAP
NZ_CP022345.1.region009	SJAS00000000.2.5.region001	0.17974935472011566	0.6728110909461975	0.7647058963775635	0.8458837270736694	0.5555555820465088	0.1639907956123352	0.01587301678955555	14	1	bacteriocin.LAP - bacteriocin.LAP	bacteriocin.LAP
AP022643.1.region001	NZ_CP010089.1.region008	0.29810619354248047	0.4926549196243286	0.699999988079071	0.7022832036018372	0.7272727489471436	0.29771679639816284	0.0	12	0	bacteriocin - bacteriocin	bacteriocin
NZ_CP010577.1.region003	NZ_CP039721.1.region010	0.01333246286958456	0.9735128283500671	1.0	0.9812218546867371	1.0	0.019158098846673965	0.012698412872850895	16	1	bacteriocin.LAP - bacteriocin.LAP	bacteriocin.LAP
NC_018508.1.region007	NZ_CP009351.1.region005	8.673617379884035e-18	1.0	1.0	1.0	1.0	0.0	0.0	10	0	bacteriocin - bacteriocin	bacteriocin
NC_018508.1.region008	SJAS00000000.2.24.region001	0.1320093423128128	0.7534077763557434	0.875	0.8723300099372864	0.3636363744735718	0.12767000496387482	0.0	8	0	bacteriocin - bacteriocin	bacteriocin
NC_011772.1.region003	NC_018508.1.region002	0.1192479208111763	0.7757242321968079	0.8888888955116272	0.8775206804275513	0.8823529481887817	0.12949727475643158	0.0031746032182127237	17	1	bacteriocin.LAP - bacteriocin.LAP	bacteriocin.LAP
CP046511.1.region008	NZ_CP029454.1.region007	0.12328416854143143	0.7686306238174438	0.9090909361839294	0.8636202216148376	0.8999999761581421	0.13637974858283997	0.0	11	0	bacteriocin - bacteriocin	bacteriocin
NZ_CP010577.1.region003	NZ_CP045030.1.region003	0.01333246286958456	0.9735128283500671	1.0	0.9812218546867371	1.0	0.019158098846673965	0.012698412872850895	16	1	bacteriocin.LAP - bacteriocin.LAP	bacteriocin.LAP
NZ_CP010577.1.region003	NZ_CP015727.1.region001	0.0779116153717041	0.8502469658851624	0.9444444179534912	0.9145219922065735	0.8333333134651184	0.08994591236114502	0.009523809887468815	17	1	bacteriocin.LAP - bacteriocin.LAP	bacteriocin.LAP
NZ_CP009351.1.region004	NZ_CP015727.1.region007	0.24050453305244446	0.5768333673477173	0.875	0.719519853591919	0.3636363744735718	0.28048011660575867	0.0	9	0	bacteriocin - bacteriocin	bacteriocin
NZ_CP010089.1.region008	NZ_CP015727.1.region007	0.14918094873428345	0.7238930463790894	0.875	0.8448155522346497	0.6000000238418579	0.15518443286418915	0.0	9	0	bacteriocin - bacteriocin	bacteriocin
CP046511.1.region007	NZ_CP019230.1.region007	0.14529748260974884	0.7305163741111755	1.0	0.797116219997406	0.875	0.202883780002594	0.0	9	0	bacteriocin - bacteriocin	bacteriocin
NZ_CP009351.1.region005	NZ_CP020002.1.region008	0.0011236894642934203	0.9977538585662842	1.0	0.998417317867279	1.0	0.0015826612943783402	0.0	10	0	bacteriocin - bacteriocin	bacteriocin
NZ_CP010577.1.region009	NZ_CP045030.1.region009	0.09571658074855804	0.8177285194396973	1.0	0.8698827624320984	0.6666666865348816	0.1301172524690628	0.0	9	0	bacteriocin - bacteriocin	bacteriocin
NC_018508.1.region002	SJAS00000000.2.5.region001	0.07187502086162567	0.8614159822463989	0.9411764740943909	0.9228458404541016	0.9375	0.08118261396884918	0.012698412872850895	16	1	bacteriocin.LAP - bacteriocin.LAP	bacteriocin.LAP
NC_011772.1.region008	NZ_CP030982.1.region009	0.01127571053802967	0.9775757193565369	1.0	0.9841187000274658	1.0	0.015881281346082687	0.0	10	0	bacteriocin - bacteriocin	bacteriocin
NZ_CP010577.1.region008	NZ_CP022345.1.region004	0.021552348509430885	0.957359790802002	1.0	0.9696446061134338	1.0	0.0303554218262434	0.0	10	0	bacteriocin - bacteriocin	bacteriocin
NZ_CP009351.1.region010	NZ_CP030982.1.region004	0.10670942813158035	0.7979680299758911	0.8333333134651184	0.9193450808525085	0.7222222089767456	0.0858202576637268	0.0031746032182127237	15	1	bacteriocin.LAP - bacteriocin.LAP	bacteriocin.LAP
NZ_CP010577.1.region009	NZ_CP029454.1.region008	0.18043889105319977	0.6716803908348083	0.699999988079071	0.8680118322372437	0.7272727489471436	0.13198819756507874	0.0	9	0	bacteriocin - bacteriocin	bacteriocin
NC_018508.1.region002	NZ_CP010089.1.region002	0.0707167461514473	0.8635673522949219	0.9444444179534912	0.9252733588218689	0.7894737124443054	0.07874886691570282	0.0063492064364254475	17	1	bacteriocin.LAP - bacteriocin.LAP	bacteriocin.LAP
NZ_CP020002.1.region003	NZ_CP045030.1.region003	0.12122879177331924	0.7722388505935669	0.8888888955116272	0.8747307062149048	0.8823529481887817	0.1320778727531433	0.009523809887468815	17	1	bacteriocin.LAP - bacteriocin.LAP	bacteriocin.LAP
NZ_CP030982.1.region004	SJAS00000000.2.5.region001	0.018400881439447403	0.9635368585586548	0.9444444179534912	0.9983398914337158	0.8333333134651184	0.0011686008656397462	0.009523809887468815	16	1	bacteriocin.LAP - bacteriocin.LAP	bacteriocin.LAP
NZ_CP007512.1.region008	NZ_CP019230.1.region007	0.2212492674589157	0.6064527034759521	0.75	0.7926066517829895	0.6000000238418579	0.2073933333158493	0.0	10	0	bacteriocin - bacteriocin	bacteriocin
CP046511.1.region013	NZ_CP015727.1.region001	0.1783342808485031	0.675134539604187	0.8333333134651184	0.818464994430542	0.7222222089767456	0.1922135204076767	0.0	17	1	bacteriocin.LAP - bacteriocin.LAP	bacteriocin.LAP
NZ_CP029454.1.region002	NZ_CP045030.1.region003	0.015926070511341095	0.9684014916419983	1.0	0.9775689244270325	1.0	0.023436203598976135	0.0063492064364254475	16	1	bacteriocin.LAP - bacteriocin.LAP	bacteriocin.LAP
NZ_CP015727.1.region001	NZ_CP030982.1.region004	0.1345314085483551	0.7490358948707581	0.7777777910232544	0.9040864109992981	0.5789473652839661	0.10276457667350769	0.0	14	1	bacteriocin.LAP - bacteriocin.LAP	bacteriocin.LAP
CP046511.1.region013	NZ_CP045030.1.region003	0.12398935854434967	0.7673946619033813	0.8888888955116272	0.8708425760269165	0.8823529481887817	0.13656818866729736	0.0031746032182127237	17	1	bacteriocin.LAP - bacteriocin.LAP	bacteriocin.LAP
NC_011772.1.region009	NC_018508.1.region008	0.09928752481937408	0.8112829923629761	1.0	0.8648532629013062	0.6666666865348816	0.13514675199985504	0.0	9	0	bacteriocin - bacteriocin	bacteriocin
NZ_CP015727.1.region006	NZ_CP045030.1.region008	0.05317891761660576	0.8964701890945435	1.0	0.9251000881195068	1.0	0.07489988207817078	0.0	10	0	bacteriocin - bacteriocin	bacteriocin
NZ_CP010089.1.region002	NZ_CP022345.1.region009	0.23346589505672455	0.5875745415687561	0.7777777910232544	0.7661893367767334	0.4761904776096344	0.24700401723384857	0.009523809887468815	17	1	bacteriocin.LAP - bacteriocin.LAP	bacteriocin.LAP
NZ_CP022345.1.region003	NZ_CP039721.1.region004	0.13442638516426086	0.749217689037323	1.0	0.8153619170188904	0.6666666865348816	0.184638112783432	0.0	9	0	bacteriocin - bacteriocin	bacteriocin
NZ_CP020002.1.region003	NZ_CP029454.1.region002	0.1290263831615448	0.7585950493812561	0.8888888955116272	0.8637481331825256	0.8823529481887817	0.14370642602443695	0.009523809887468815	17	1	bacteriocin.LAP - bacteriocin.LAP	bacteriocin.LAP
CP046511.1.region013	NZ_CP010577.1.region003	0.12648147344589233	0.7630345821380615	0.8888888955116272	0.8673325181007385	0.8823529481887817	0.1399112045764923	0.009523809887468815	17	1	bacteriocin.LAP - bacteriocin.LAP	bacteriocin.LAP
NC_011772.1.region009	NZ_CP010089.1.region008	0.06839101761579514	0.8678953051567078	1.0	0.9036746025085449	1.0	0.09632537513971329	0.0	9	0	bacteriocin - bacteriocin	bacteriocin
NC_011772.1.region009	NZ_CP007512.1.region008	0.2139829844236374	0.6178227663040161	0.75	0.8028408885002136	0.6000000238418579	0.19715912640094757	0.0	9	0	bacteriocin - bacteriocin	bacteriocin
NC_018508.1.region007	NZ_CP015727.1.region006	0.05317891761660576	0.8964701890945435	1.0	0.9251000881195068	1.0	0.07489988207817078	0.0	10	0	bacteriocin - bacteriocin	bacteriocin
NC_011772.1.region003	NZ_CP015727.1.region001	0.18324747681617737	0.6670846939086914	0.8333333134651184	0.8115450143814087	0.7222222089767456	0.19954055547714233	0.0	17	1	bacteriocin.LAP - bacteriocin.LAP	bacteriocin.LAP
NZ_CP010577.1.region003	NZ_CP030982.1.region004	0.09540936350822449	0.8182842135429382	0.8333333134651184	0.9352606534957886	0.7222222089767456	0.06842035800218582	0.009523809887468815	15	1	bacteriocin.LAP - bacteriocin.LAP	bacteriocin.LAP
NZ_CP015727.1.region001	NZ_CP019230.1.region001	0.0462961345911026	0.9095510840415955	1.0	0.9356226921081543	0.9411764740943909	0.06797748804092407	0.0031746032182127237	17	1	bacteriocin.LAP - bacteriocin.LAP	bacteriocin.LAP
NZ_CP030982.1.region004	NZ_CP045030.1.region003	0.14510560035705566	0.7308444380760193	0.8333333134651184	0.865265965461731	0.7222222089767456	0.14295649528503418	0.0031746032182127237	16	1	bacteriocin.LAP - bacteriocin.LAP	bacteriocin.LAP
NC_018508.1.region002	NZ_CP039721.1.region010	8.673617379884035e-18	1.0	1.0	1.0	1.0	0.0	0.0	16	1	bacteriocin.LAP - bacteriocin.LAP	bacteriocin.LAP
NZ_CP019230.1.region007	NZ_CP022345.1.region003	0.0021478573326021433	0.9957088828086853	1.0	0.9969748258590698	1.0	0.0030251513235270977	0.0	9	0	bacteriocin - bacteriocin	bacteriocin
NC_018508.1.region008	NZ_CP010577.1.region009	0.09571658074855804	0.8177285194396973	1.0	0.8698827624320984	0.6666666865348816	0.1301172524690628	0.0	9	0	bacteriocin - bacteriocin	bacteriocin
NZ_CP010089.1.region008	NZ_CP030982.1.region010	0.1655583679676056	0.6962928175926208	1.0	0.7683841586112976	0.8888888955116272	0.2316158562898636	0.0	10	0	bacteriocin - bacteriocin	bacteriocin
NC_011772.1.region009	NZ_CP020002.1.region009	0.07437051832675934	0.8567899465560913	1.0	0.8952527642250061	1.0	0.10474720597267151	0.0	9	0	bacteriocin - bacteriocin	bacteriocin
NC_011772.1.region003	NZ_CP022345.1.region009	0.17587792873382568	0.6791771650314331	0.7647058963775635	0.8513364195823669	0.5555555820465088	0.15882888436317444	0.0063492064364254475	14	1	bacteriocin.LAP - bacteriocin.LAP	bacteriocin.LAP
NZ_CP010089.1.region002	SJAS00000000.2.5.region001	0.14476299285888672	0.7314303517341614	0.8421052694320679	0.862602174282074	0.699999988079071	0.14473310112953186	0.012698412872850895	17	1	bacteriocin.LAP - bacteriocin.LAP	bacteriocin.LAP
NC_018508.1.region007	NZ_CP007512.1.region007	0.20150122046470642	0.637600302696228	0.8181818127632141	0.7930200099945068	0.6363636255264282	0.20697996020317078	0.0	10	0	bacteriocin - bacteriocin	bacteriocin
NC_018508.1.region008	NZ_CP045030.1.region009	8.673617379884035e-18	1.0	1.0	1.0	1.0	0.0	0.0	8	0	bacteriocin - bacteriocin	bacteriocin
NZ_CP007512.1.region008	NZ_CP022345.1.region003	0.22070834040641785	0.6072954535484314	0.75	0.7933685183525085	0.6000000238418579	0.20663148164749146	0.0	10	0	bacteriocin - bacteriocin	bacteriocin
NZ_CP009351.1.region004	NZ_CP020002.1.region009	0.1670754849910736	0.693763256072998	1.0	0.7693772315979004	0.6666666865348816	0.23062275350093842	0.0	9	0	bacteriocin - bacteriocin	bacteriocin
NC_018508.1.region002	NZ_CP010577.1.region003	0.01333246286958456	0.9735128283500671	1.0	0.9812218546867371	1.0	0.019158098846673965	0.012698412872850895	16	1	bacteriocin.LAP - bacteriocin.LAP	bacteriocin.LAP
NC_018508.1.region008	NZ_CP009351.1.region004	8.673617379884035e-18	1.0	1.0	1.0	1.0	0.0	0.0	8	0	bacteriocin - bacteriocin	bacteriocin
NZ_CP009351.1.region005	NZ_CP015727.1.region006	0.05317891761660576	0.8964701890945435	1.0	0.9251000881195068	1.0	0.07489988207817078	0.0	10	0	bacteriocin - bacteriocin	bacteriocin
NZ_CP009351.1.region010	NZ_CP020002.1.region003	0.06950393319129944	0.8658229112625122	0.9411764740943909	0.9261854290962219	0.9375	0.07783273607492447	0.009523809887468815	16	1	bacteriocin.LAP - bacteriocin.LAP	bacteriocin.LAP
NZ_CP019230.1.region011	NZ_CP022345.1.region012	0.12358155101537704	0.7681093215942383	0.9285714030265808	0.8550494313240051	0.9333333373069763	0.15219806134700775	0.0	20	1	lanthipeptide - lanthipeptide	lanthipeptide
NZ_CP022345.1.region003	SJAS00000000.2.24.region001	0.17339454591274261	0.6832765936851501	0.875	0.8107119202613831	0.6000000238418579	0.18928809463977814	0.0	9	0	bacteriocin - bacteriocin	bacteriocin
NZ_CP019230.1.region006	NZ_CP039721.1.region005	0.04891826957464218	0.9045564532279968	1.0	0.9311010241508484	1.0	0.06889897584915161	0.0	10	0	bacteriocin - bacteriocin	bacteriocin
CP046511.1.region013	NZ_CP007512.1.region002	0.18127906322479248	0.670304000377655	0.8333333134651184	0.8143174648284912	0.7222222089767456	0.19623157382011414	0.0063492064364254475	17	1	bacteriocin.LAP - bacteriocin.LAP	bacteriocin.LAP
NZ_CP015727.1.region001	NZ_CP029454.1.region002	0.02624555677175522	0.9481977224349976	0.9444444179534912	0.9872910976409912	0.8333333134651184	0.013304817490279675	0.0031746032182127237	16	1	bacteriocin.LAP - bacteriocin.LAP	bacteriocin.LAP
NZ_CP009351.1.region005	NZ_CP019230.1.region006	0.04891826957464218	0.9045564532279968	1.0	0.9311010241508484	1.0	0.06889897584915161	0.0	10	0	bacteriocin - bacteriocin	bacteriocin
NZ_CP019230.1.region007	SJAS00000000.2.24.region001	0.17232170701026917	0.6850513815879822	0.875	0.812222957611084	0.6000000238418579	0.1877770572900772	0.0	9	0	bacteriocin - bacteriocin	bacteriocin
NC_011772.1.region009	NZ_CP022345.1.region003	0.06164834275841713	0.8805038332939148	1.0	0.9131713509559631	1.0	0.08682864904403687	0.0	9	0	bacteriocin - bacteriocin	bacteriocin
NZ_CP009351.1.region004	NZ_CP030982.1.region010	0.19782452285289764	0.6434854865074158	1.0	0.7270076870918274	0.6000000238418579	0.2729922831058502	0.0	10	0	bacteriocin - bacteriocin	bacteriocin
CP046511.1.region013	NZ_CP010089.1.region002	0.1796000748872757	0.6730560660362244	0.8421052694320679	0.8135358691215515	0.699999988079071	0.19664689898490906	0.0031746032182127237	18	1	bacteriocin.LAP - bacteriocin.LAP	bacteriocin.LAP
NZ_CP010577.1.region008	NZ_CP029454.1.region007	0.02189869061112404	0.9566821455955505	1.0	0.969156801700592	1.0	0.030843226239085197	0.0	10	0	bacteriocin - bacteriocin	bacteriocin
NZ_CP010089.1.region008	NZ_CP039721.1.region004	0.13812921941280365	0.7428212761878967	1.0	0.8101466298103333	0.6666666865348816	0.18985335528850555	0.0	9	0	bacteriocin - bacteriocin	bacteriocin
NC_011772.1.region003	SJAS00000000.2.5.region001	0.011339099146425724	0.9774503707885742	1.0	0.9840294122695923	1.0	0.016349783167243004	0.009523809887468815	17	1	bacteriocin.LAP - bacteriocin.LAP	bacteriocin.LAP
NZ_CP007512.1.region002	NZ_CP029454.1.region002	0.02537832409143448	0.9498873949050903	0.9444444179534912	0.9885125160217285	0.8333333134651184	0.011610196903347969	0.009523809887468815	16	1	bacteriocin.LAP - bacteriocin.LAP	bacteriocin.LAP
NZ_CP030982.1.region010	SJAS00000000.2.24.region001	0.2219398319721222	0.6053776144981384	0.875	0.7431065440177917	0.5454545617103577	0.25689348578453064	0.0	10	0	bacteriocin - bacteriocin	bacteriocin
NZ_CP015727.1.region007	NZ_CP019230.1.region007	0.20035862922668457	0.6394262909889221	0.875	0.7727343440055847	0.6000000238418579	0.22726568579673767	0.0	10	0	bacteriocin - bacteriocin	bacteriocin
AP022643.1.region011	NZ_CP022345.1.region004	0.09551294147968292	0.8180968165397644	0.9090909361839294	0.902734637260437	0.8999999761581421	0.0972653478384018	0.0	11	0	bacteriocin - bacteriocin	bacteriocin
NZ_CP010089.1.region008	NZ_CP010577.1.region009	0.06464259326457977	0.8748934864997864	1.0	0.9089540839195251	1.0	0.09104590117931366	0.0	9	0	bacteriocin - bacteriocin	bacteriocin
AP022643.1.region006	NZ_CP010089.1.region002	0.01707133650779724	0.9661487340927124	1.0	0.9759558439254761	1.0	0.025203553959727287	0.0031746032182127237	18	1	bacteriocin.LAP - bacteriocin.LAP	bacteriocin.LAP
AP022643.1.region011	CP046511.1.region008	0.14791812002658844	0.7260435223579407	0.8333333134651184	0.8599531650543213	0.8181818127632141	0.1400468647480011	0.0	11	0	bacteriocin - bacteriocin	bacteriocin
CP046511.1.region013	SJAS00000000.2.5.region001	0.01580178178846836	0.9686461091041565	1.0	0.9777439832687378	1.0	0.023004986345767975	0.009523809887468815	17	1	bacteriocin.LAP - bacteriocin.LAP	bacteriocin.LAP
NC_011772.1.region009	NZ_CP009351.1.region004	0.09928752481937408	0.8112829923629761	1.0	0.8648532629013062	0.6666666865348816	0.13514675199985504	0.0	9	0	bacteriocin - bacteriocin	bacteriocin
NZ_CP019230.1.region007	NZ_CP020002.1.region009	0.12882539629936218	0.7589451670646667	1.0	0.8185557723045349	1.0	0.1814442276954651	0.0	9	0	bacteriocin - bacteriocin	bacteriocin
NC_018508.1.region007	NZ_CP019230.1.region006	0.04891826957464218	0.9045564532279968	1.0	0.9311010241508484	1.0	0.06889897584915161	0.0	10	0	bacteriocin - bacteriocin	bacteriocin
NC_011772.1.region003	NZ_CP010089.1.region002	0.17550450563430786	0.6797928214073181	0.8421052694320679	0.8193042278289795	0.699999988079071	0.1905580461025238	0.0031746032182127237	18	1	bacteriocin.LAP - bacteriocin.LAP	bacteriocin.LAP
NC_011772.1.region009	NZ_CP039721.1.region004	0.09928752481937408	0.8112829923629761	1.0	0.8648532629013062	0.6666666865348816	0.13514675199985504	0.0	9	0	bacteriocin - bacteriocin	bacteriocin
NC_018508.1.region008	NZ_CP019230.1.region007	0.13411764800548553	0.7497522234916687	1.0	0.8157967329025269	0.6666666865348816	0.18420326709747314	0.0	9	0	bacteriocin - bacteriocin	bacteriocin
NC_011772.1.region009	NZ_CP045030.1.region009	0.09928752481937408	0.8112829923629761	1.0	0.8648532629013062	0.6666666865348816	0.13514675199985504	0.0	9	0	bacteriocin - bacteriocin	bacteriocin
NZ_CP009351.1.region010	SJAS00000000.2.5.region001	0.07187502086162567	0.8614159822463989	0.9411764740943909	0.9228458404541016	0.9375	0.08118261396884918	0.012698412872850895	16	1	bacteriocin.LAP - bacteriocin.LAP	bacteriocin.LAP
AP022643.1.region006	NZ_CP030982.1.region004	0.1570425182580948	0.7105773091316223	0.7222222089767456	0.8938368558883667	0.6111111044883728	0.11384116858243942	0.0063492064364254475	13	1	bacteriocin.LAP - bacteriocin.LAP	bacteriocin.LAP
NC_011772.1.region009	SJAS00000000.2.24.region001	0.12129225581884384	0.7721272706985474	0.875	0.8840954303741455	0.6000000238418579	0.11590458452701569	0.0	9	0	bacteriocin - bacteriocin	bacteriocin
NZ_CP019230.1.region001	NZ_CP029454.1.region002	0.0635174959897995	0.8769994974136353	0.9444444179534912	0.935413122177124	0.7894737124443054	0.06801261007785797	0.0063492064364254475	17	1	bacteriocin.LAP - bacteriocin.LAP	bacteriocin.LAP
NZ_CP009351.1.region005	NZ_CP045030.1.region008	8.673617379884035e-18	1.0	1.0	1.0	1.0	0.0	0.0	10	0	bacteriocin - bacteriocin	bacteriocin
NZ_CP010577.1.region009	NZ_CP020002.1.region009	0.07956615090370178	0.847198486328125	1.0	0.8879349827766418	1.0	0.11206500232219696	0.0	9	0	bacteriocin - bacteriocin	bacteriocin
NC_018508.1.region008	NZ_CP015727.1.region007	0.24050453305244446	0.5768333673477173	0.875	0.719519853591919	0.3636363744735718	0.28048011660575867	0.0	9	0	bacteriocin - bacteriocin	bacteriocin
CP046511.1.region008	NZ_CP030982.1.region009	0.10627682507038116	0.7987411022186279	0.9090909361839294	0.8875742554664612	0.8999999761581421	0.11242575198411942	0.0	11	0	bacteriocin - bacteriocin	bacteriocin
NZ_CP022345.1.region009	NZ_CP039721.1.region010	0.11257758736610413	0.7875185608863831	0.8235294222831726	0.9165113568305969	0.6111111044883728	0.08877184242010117	0.009523809887468815	14	1	bacteriocin.LAP - bacteriocin.LAP	bacteriocin.LAP
NC_011772.1.region003	NZ_CP045030.1.region003	0.1192479208111763	0.7757242321968079	0.8888888955116272	0.8775206804275513	0.8823529481887817	0.12949727475643158	0.0031746032182127237	17	1	bacteriocin.LAP - bacteriocin.LAP	bacteriocin.LAP
NZ_CP009351.1.region004	SJAS00000000.2.24.region001	0.1320093423128128	0.7534077763557434	0.875	0.8723300099372864	0.3636363744735718	0.12767000496387482	0.0	8	0	bacteriocin - bacteriocin	bacteriocin
NZ_CP007512.1.region002	NZ_CP009351.1.region010	0.03001350723206997	0.9408738017082214	0.9411764740943909	0.9834109544754028	0.8235294222831726	0.017060047015547752	0.009523809887468815	15	1	bacteriocin.LAP - bacteriocin.LAP	bacteriocin.LAP
CP046511.1.region007	NZ_CP029454.1.region008	0.2691487967967987	0.5341434478759766	0.699999988079071	0.7443486452102661	0.6363636255264282	0.2556513249874115	0.0	9	0	bacteriocin - bacteriocin	bacteriocin
NZ_CP009351.1.region005	NZ_CP039721.1.region005	8.673617379884035e-18	1.0	1.0	1.0	1.0	0.0	0.0	10	0	bacteriocin - bacteriocin	bacteriocin
NC_011772.1.region003	NZ_CP007512.1.region002	0.17712020874023438	0.677131175994873	0.8333333134651184	0.8201749920845032	0.7222222089767456	0.19002947211265564	0.0063492064364254475	17	1	bacteriocin.LAP - bacteriocin.LAP	bacteriocin.LAP
NC_011772.1.region003	NZ_CP030982.1.region004	0.0671718418598175	0.8701683878898621	0.9444444179534912	0.9296483993530273	0.8333333134651184	0.07448990643024445	0.0	17	1	bacteriocin.LAP - bacteriocin.LAP	bacteriocin.LAP
CP046511.1.region007	NZ_CP015727.1.region007	0.11724158376455307	0.7792624235153198	0.875	0.8888615965843201	0.6666666865348816	0.11113838106393814	0.0	8	0	bacteriocin - bacteriocin	bacteriocin
NZ_CP009351.1.region010	NZ_CP039721.1.region010	8.673617379884035e-18	1.0	1.0	1.0	1.0	0.0	0.0	16	1	bacteriocin.LAP - bacteriocin.LAP	bacteriocin.LAP
NZ_CP020002.1.region009	NZ_CP022345.1.region003	0.12989920377731323	0.7570753693580627	1.0	0.8170433640480042	1.0	0.18295663595199585	0.0	9	0	bacteriocin - bacteriocin	bacteriocin
NZ_CP010089.1.region008	NZ_CP022345.1.region003	0.02237749472260475	0.9557457566261292	1.0	0.9684823751449585	1.0	0.031517598778009415	0.0	9	0	bacteriocin - bacteriocin	bacteriocin
NZ_CP020002.1.region008	NZ_CP039721.1.region005	0.0011236894642934203	0.9977538585662842	1.0	0.998417317867279	1.0	0.0015826612943783402	0.0	10	0	bacteriocin - bacteriocin	bacteriocin
NZ_CP015727.1.region006	NZ_CP039721.1.region005	0.05317891761660576	0.8964701890945435	1.0	0.9251000881195068	1.0	0.07489988207817078	0.0	10	0	bacteriocin - bacteriocin	bacteriocin
NZ_CP007512.1.region002	NZ_CP030982.1.region004	0.12784770131111145	0.7606496214866638	0.7777777910232544	0.9135000705718994	0.5789473652839661	0.09222498536109924	0.0063492064364254475	14	1	bacteriocin.LAP - bacteriocin.LAP	bacteriocin.LAP
```
