## Supplementary material for "Delving into the *Bacillus cereus* group biosynthetic gene clusters cosmos: a comparative-genomics-based classification framework": antiSMASH profiles + BIG-SCAPE output: GCF_c0.30_00126.nwk

```
(CP046511.1.region004:0.000431180,NC_011772.1.region012:0.001066576,(((NZ_CP015727.1.region009:0.005860679,(NZ_CP029454.1.region010:0.001921813,((AP022643.1.region004:0.001472464,NZ_CP019230.1.region010:0.000871265)0.928:0.001076058,(NZ_CP010089.1.region011:0.001237950,(NZ_CP007512.1.region010:0.003641551,NZ_CP022345.1.region001:0.000425685)0.861:0.000465134)0.454:0.000281412)0.904:0.000950636)0.897:0.001129545)1.000:0.013241952,(NZ_CP010577.1.region012:0.000426179,(NZ_CP020002.1.region012:0.002133254,(NZ_CP030982.1.region013:0.000000005,SJAS00000000.2.2.region001:0.000426139)0.808:0.000000005)0.996:0.001919587)0.934:0.000853979)0.986:0.001708822,((NC_018508.1.region011:0.0,NZ_CP009351.1.region001:0.0,NZ_CP045030.1.region012:0.0):0.000000005,NZ_CP039721.1.region001:0.000213303)0.895:0.000426899)0.695:0.000213850);
```
