## Supplementary material for "Delving into the *Bacillus cereus* group biosynthetic gene clusters cosmos: a comparative-genomics-based classification framework": antiSMASH profiles + BIG-SCAPE output: Terpene_c0.30.network

```
Clustername 1	Clustername 2	Raw distance	Squared similarity	Jaccard index	DSS index	Adjacency index	raw DSS non-anchor	raw DSS anchor	Non-anchor domains	Anchor domains	Combined group	Shared group
NC_018508.1.region011	NZ_CP029454.1.region010	0.055419567972421646	0.8922321796417236	0.9629629850387573	0.9385479092597961	0.9615384340286255	0.06145210936665535	0.0	27	0	terpene - terpene	terpene
NZ_CP009351.1.region001	SJAS00000000.2.2.region001	0.007814859040081501	0.9844313263893127	1.0	0.9895802140235901	1.0	0.010419812053442001	0.0	27	0	terpene - terpene	terpene
NZ_CP015727.1.region009	NZ_CP022345.1.region001	0.008819591253995895	0.9824386239051819	1.0	0.9882405400276184	1.0	0.011759455315768719	0.0	27	0	terpene - terpene	terpene
NC_011772.1.region012	NZ_CP029454.1.region010	0.05648544803261757	0.8902196884155273	0.9629629850387573	0.9371266961097717	0.9615384340286255	0.06287328153848648	0.0	27	0	terpene - terpene	terpene
CP046511.1.region004	NZ_CP010089.1.region011	0.06657971441745758	0.8712734580039978	0.9629629850387573	0.9236676692962646	0.9615384340286255	0.07633230090141296	0.0	27	0	terpene - terpene	terpene
NC_018508.1.region011	NZ_CP030982.1.region013	0.007020560093224049	0.9860081672668457	1.0	0.9906392693519592	1.0	0.00936074648052454	0.0	27	0	terpene - terpene	terpene
NZ_CP029454.1.region010	NZ_CP030982.1.region013	0.05842185020446777	0.8865693807601929	0.9629629850387573	0.9345448613166809	0.9615384340286255	0.06545515358448029	0.0	27	0	terpene - terpene	terpene
NZ_CP019230.1.region010	NZ_CP022345.1.region001	0.0040116459131240845	0.9919928312301636	1.0	0.9946511387825012	1.0	0.005348861217498779	0.0	27	0	terpene - terpene	terpene
NZ_CP045030.1.region012	SJAS00000000.2.2.region001	0.007814859040081501	0.9844313263893127	1.0	0.9895802140235901	1.0	0.010419812053442001	0.0	27	0	terpene - terpene	terpene
CP046511.1.region004	NZ_CP030982.1.region013	0.016289900988340378	0.9676855802536011	1.0	0.9782801270484924	1.0	0.02171986922621727	0.0	27	0	terpene - terpene	terpene
NZ_CP030982.1.region013	NZ_CP039721.1.region001	0.0071215699426829815	0.9858075976371765	1.0	0.9905045628547668	1.0	0.009495426900684834	0.0	27	0	terpene - terpene	terpene
NZ_CP007512.1.region010	NZ_CP010577.1.region012	0.05898238345980644	0.8855141401290894	0.9629629850387573	0.9337974786758423	0.9615384340286255	0.06620253622531891	0.0	27	0	terpene - terpene	terpene
NC_018508.1.region011	NZ_CP045030.1.region012	4.163336342344337e-17	1.0	1.0	1.0	1.0	0.0	0.0	27	0	terpene - terpene	terpene
NZ_CP020002.1.region012	NZ_CP029454.1.region010	0.0593559592962265	0.8848112225532532	0.9629629850387573	0.9332993626594543	0.9615384340286255	0.06670063734054565	0.0	27	0	terpene - terpene	terpene
NZ_CP019230.1.region010	NZ_CP039721.1.region001	0.05697275698184967	0.8893004059791565	0.9629629850387573	0.9364769458770752	0.9615384340286255	0.06352303177118301	0.0	27	0	terpene - terpene	terpene
NC_011772.1.region012	NZ_CP015727.1.region009	0.05677938461303711	0.8896651268005371	0.9629629850387573	0.9367347955703735	0.9615384340286255	0.06326520442962646	0.0	27	0	terpene - terpene	terpene
NZ_CP029454.1.region010	NZ_CP045030.1.region012	0.055419567972421646	0.8922321796417236	0.9629629850387573	0.9385479092597961	0.9615384340286255	0.06145210936665535	0.0	27	0	terpene - terpene	terpene
NC_011772.1.region012	NZ_CP045030.1.region012	0.0021337890066206455	0.9957369565963745	1.0	0.997154951095581	1.0	0.0028450521640479565	0.0	27	0	terpene - terpene	terpene
NC_011772.1.region012	NZ_CP019230.1.region010	0.057919248938560486	0.8875161409378052	0.9629629850387573	0.9352149963378906	0.9615384340286255	0.06478501856327057	0.0	27	0	terpene - terpene	terpene
NZ_CP010577.1.region012	NZ_CP030982.1.region013	0.0050981552340090275	0.9898296594619751	1.0	0.9932024478912354	1.0	0.006797540467232466	0.0	27	0	terpene - terpene	terpene
NZ_CP007512.1.region010	NZ_CP022345.1.region001	0.004744742065668106	0.9905330538749695	1.0	0.9936736822128296	1.0	0.0063263229094445705	0.0	27	0	terpene - terpene	terpene
NZ_CP009351.1.region001	NZ_CP020002.1.region012	0.008542620576918125	0.9829877614974976	1.0	0.9886098504066467	1.0	0.011390160769224167	0.0	27	0	terpene - terpene	terpene
NZ_CP010089.1.region011	NZ_CP029454.1.region010	0.006761807482689619	0.9865220785140991	1.0	0.9909842610359192	1.0	0.009015743620693684	0.0	27	0	terpene - terpene	terpene
AP022643.1.region004	NZ_CP039721.1.region001	0.056858211755752563	0.8895164132118225	0.9629629850387573	0.9366297125816345	0.9615384340286255	0.06337030231952667	0.0	27	0	terpene - terpene	terpene
NC_018508.1.region011	NZ_CP010089.1.region011	0.05753640830516815	0.8882375955581665	0.9629629850387573	0.9357254505157471	0.9615384340286255	0.06427456438541412	0.0	27	0	terpene - terpene	terpene
NZ_CP022345.1.region001	NZ_CP030982.1.region013	0.060292892158031464	0.8830494284629822	0.9629629850387573	0.9320501089096069	0.9615384340286255	0.06794987618923187	0.0	27	0	terpene - terpene	terpene
NZ_CP007512.1.region010	NZ_CP039721.1.region001	0.059855472296476364	0.8838717341423035	0.9629629850387573	0.9326333403587341	0.9615384340286255	0.06736664474010468	0.0	27	0	terpene - terpene	terpene
CP046511.1.region004	NC_011772.1.region012	0.009733157232403755	0.9806284308433533	1.0	0.9870224595069885	1.0	0.012977542355656624	0.0	27	0	terpene - terpene	terpene
NC_018508.1.region011	SJAS00000000.2.2.region001	0.007814859040081501	0.9844313263893127	1.0	0.9895802140235901	1.0	0.010419812053442001	0.0	27	0	terpene - terpene	terpene
NZ_CP010089.1.region011	SJAS00000000.2.2.region001	0.06131044775247574	0.8811380863189697	0.9629629850387573	0.9306933879852295	0.9615384340286255	0.0693066194653511	0.0	27	0	terpene - terpene	terpene
NZ_CP029454.1.region010	SJAS00000000.2.2.region001	0.059193603694438934	0.885116696357727	0.9629629850387573	0.9335158467292786	0.9615384340286255	0.06648416072130203	0.0	27	0	terpene - terpene	terpene
NC_018508.1.region011	NZ_CP039721.1.region001	0.00010101010411744937	0.9997979998588562	1.0	0.9998652935028076	1.0	0.000134680129121989	0.0	27	0	terpene - terpene	terpene
AP022643.1.region004	NZ_CP010089.1.region011	0.0046843853779137135	0.9906531572341919	1.0	0.9937541484832764	1.0	0.006245847325772047	0.0	27	0	terpene - terpene	terpene
NZ_CP015727.1.region009	NZ_CP030982.1.region013	0.058915238827466965	0.8856405019760132	0.9629629850387573	0.9338870048522949	0.9615384340286255	0.06611300259828568	0.0	27	0	terpene - terpene	terpene
AP022643.1.region004	NZ_CP015727.1.region009	0.009378263726830482	0.9813314080238342	1.0	0.9874956607818604	1.0	0.012504352256655693	0.0	27	0	terpene - terpene	terpene
NZ_CP007512.1.region010	NZ_CP019230.1.region010	0.0068281483836472034	0.9863903522491455	1.0	0.9908958077430725	1.0	0.009104197844862938	0.0	27	0	terpene - terpene	terpene
CP046511.1.region004	NZ_CP019230.1.region010	0.06573022902011871	0.8728600144386292	0.9629629850387573	0.9248003363609314	0.9615384340286255	0.075199656188488	0.0	27	0	terpene - terpene	terpene
NZ_CP007512.1.region010	NZ_CP015727.1.region009	0.01234937459230423	0.9754537343978882	1.0	0.9835341572761536	1.0	0.01646583341062069	0.0	27	0	terpene - terpene	terpene
NZ_CP010089.1.region011	NZ_CP045030.1.region012	0.05753640830516815	0.8882375955581665	0.9629629850387573	0.9357254505157471	0.9615384340286255	0.06427456438541412	0.0	27	0	terpene - terpene	terpene
NC_011772.1.region012	NZ_CP007512.1.region010	0.060801565647125244	0.8820937275886536	0.9629629850387573	0.9313718676567078	0.9615384340286255	0.06862810999155045	0.0	27	0	terpene - terpene	terpene
NZ_CP009351.1.region001	NZ_CP039721.1.region001	0.00010101010411744937	0.9997979998588562	1.0	0.9998652935028076	1.0	0.000134680129121989	0.0	27	0	terpene - terpene	terpene
NC_011772.1.region012	NZ_CP030982.1.region013	0.007430564146488905	0.9851940870285034	1.0	0.9900925755500793	1.0	0.009907418861985207	0.0	27	0	terpene - terpene	terpene
NZ_CP010577.1.region012	NZ_CP039721.1.region001	0.0028914702124893665	0.9942254424095154	1.0	0.996144711971283	1.0	0.0038552936166524887	0.0	27	0	terpene - terpene	terpene
NZ_CP007512.1.region010	NZ_CP020002.1.region012	0.06369122117757797	0.8766741156578064	0.9629629850387573	0.9275190234184265	0.9615384340286255	0.07248097658157349	0.0	27	0	terpene - terpene	terpene
CP046511.1.region004	NZ_CP020002.1.region012	0.017604665830731392	0.9651005864143372	1.0	0.9765270948410034	1.0	0.02347288653254509	0.0	27	0	terpene - terpene	terpene
NZ_CP010089.1.region011	NZ_CP020002.1.region012	0.061472803354263306	0.8808333277702332	0.9629629850387573	0.9304769039154053	0.9615384340286255	0.06952308863401413	0.0	27	0	terpene - terpene	terpene
NZ_CP010089.1.region011	NZ_CP030982.1.region013	0.06053869426250458	0.8825875520706177	0.9629629850387573	0.9317224025726318	0.9615384340286255	0.06827761232852936	0.0	27	0	terpene - terpene	terpene
AP022643.1.region004	SJAS00000000.2.2.region001	0.060531605035066605	0.8826008439064026	0.9629629850387573	0.9317318201065063	0.9615384340286255	0.06826815754175186	0.0	27	0	terpene - terpene	terpene
NC_011772.1.region012	NZ_CP010089.1.region011	0.05858354642987251	0.8862649202346802	0.9629629850387573	0.9343292713165283	0.9615384340286255	0.06567075103521347	0.0	27	0	terpene - terpene	terpene
NZ_CP010577.1.region012	NZ_CP029454.1.region010	0.05464712530374527	0.8936920762062073	0.9629629850387573	0.9395778179168701	0.9615384340286255	0.06042218580842018	0.0	27	0	terpene - terpene	terpene
CP046511.1.region004	NC_018508.1.region011	0.009672258980572224	0.9807490110397339	1.0	0.9871036410331726	1.0	0.012896345928311348	0.0	27	0	terpene - terpene	terpene
NZ_CP010577.1.region012	NZ_CP022345.1.region001	0.05651816725730896	0.8901579976081848	0.9629629850387573	0.9370830655097961	0.9615384340286255	0.06291691213846207	0.0	27	0	terpene - terpene	terpene
NZ_CP007512.1.region010	NZ_CP030982.1.region013	0.06275711208581924	0.8784242272377014	0.9629629850387573	0.9287645220756531	0.9615384340286255	0.07123550027608871	0.0	27	0	terpene - terpene	terpene
NZ_CP010089.1.region011	NZ_CP015727.1.region009	0.008272462524473667	0.9835234880447388	1.0	0.9889700412750244	1.0	0.011029950343072414	0.0	27	0	terpene - terpene	terpene
NZ_CP010577.1.region012	SJAS00000000.2.2.region001	0.005892454646527767	0.9882498383522034	1.0	0.9921433925628662	1.0	0.007856606505811214	0.0	27	0	terpene - terpene	terpene
NZ_CP019230.1.region010	SJAS00000000.2.2.region001	0.06064615026116371	0.8823856711387634	0.9629629850387573	0.9315791130065918	0.9615384340286255	0.0684208869934082	0.0	27	0	terpene - terpene	terpene
NZ_CP039721.1.region001	NZ_CP045030.1.region012	0.00010101010411744937	0.9997979998588562	1.0	0.9998652935028076	1.0	0.000134680129121989	0.0	27	0	terpene - terpene	terpene
NC_018508.1.region011	NZ_CP010577.1.region012	0.00279046013019979	0.9944268465042114	1.0	0.9962793588638306	1.0	0.003720613429322839	0.0	27	0	terpene - terpene	terpene
NZ_CP007512.1.region010	NZ_CP045030.1.region012	0.05975482612848282	0.8840609788894653	0.9629629850387573	0.9327675700187683	0.9615384340286255	0.06723245978355408	0.0	27	0	terpene - terpene	terpene
AP022643.1.region004	NZ_CP019230.1.region010	0.002361105289310217	0.9952833652496338	1.0	0.9968518614768982	1.0	0.003148140385746956	0.0	27	0	terpene - terpene	terpene
NZ_CP015727.1.region009	NZ_CP020002.1.region012	0.05984934791922569	0.8838832378387451	0.9629629850387573	0.9326415061950684	0.9615384340286255	0.06735848635435104	0.0	27	0	terpene - terpene	terpene
NZ_CP007512.1.region010	NZ_CP010089.1.region011	0.006645367946475744	0.9867534041404724	1.0	0.9911395311355591	1.0	0.008860490284860134	0.0	27	0	terpene - terpene	terpene
NC_011772.1.region012	NZ_CP039721.1.region001	0.0022347993217408657	0.9955353736877441	1.0	0.9970202445983887	1.0	0.0029797323513776064	0.0	27	0	terpene - terpene	terpene
NZ_CP007512.1.region010	NZ_CP009351.1.region001	0.05975482612848282	0.8840609788894653	0.9629629850387573	0.9327675700187683	0.9615384340286255	0.06723245978355408	0.0	27	0	terpene - terpene	terpene
NZ_CP019230.1.region010	NZ_CP045030.1.region012	0.05687211453914642	0.8894901871681213	0.9629629850387573	0.9366111755371094	0.9615384340286255	0.06338883936405182	0.0	27	0	terpene - terpene	terpene
NZ_CP029454.1.region010	NZ_CP039721.1.region001	0.05552021041512489	0.8920421004295349	0.9629629850387573	0.938413679599762	0.9615384340286255	0.061586301773786545	0.0	27	0	terpene - terpene	terpene
NZ_CP015727.1.region009	NZ_CP045030.1.region012	0.05571390315890312	0.8916762471199036	0.9629629850387573	0.9381554126739502	0.9615384340286255	0.061844561249017715	0.0	27	0	terpene - terpene	terpene
NZ_CP020002.1.region012	SJAS00000000.2.2.region001	0.002523656701669097	0.9949590563774109	1.0	0.9966351389884949	1.0	0.0033648754470050335	0.0	27	0	terpene - terpene	terpene
NZ_CP030982.1.region013	NZ_CP045030.1.region012	0.007020560093224049	0.9860081672668457	1.0	0.9906392693519592	1.0	0.00936074648052454	0.0	27	0	terpene - terpene	terpene
NZ_CP010577.1.region012	NZ_CP020002.1.region012	0.006827512755990028	0.9863916039466858	1.0	0.9908966422080994	1.0	0.009103350341320038	0.0	27	0	terpene - terpene	terpene
NZ_CP020002.1.region012	NZ_CP022345.1.region001	0.06122700124979019	0.8812947273254395	0.9629629850387573	0.9308046698570251	0.9615384340286255	0.06919535249471664	0.0	27	0	terpene - terpene	terpene
NZ_CP019230.1.region010	NZ_CP030982.1.region013	0.05987439677119255	0.8838361501693726	0.9629629850387573	0.9326081275939941	0.9615384340286255	0.06739188730716705	0.0	27	0	terpene - terpene	terpene
NZ_CP010089.1.region011	NZ_CP010577.1.region012	0.056763969361782074	0.8896942138671875	0.9629629850387573	0.936755359172821	0.9615384340286255	0.06324464827775955	0.0	27	0	terpene - terpene	terpene
NZ_CP010089.1.region011	NZ_CP022345.1.region001	0.0029871147125959396	0.9940347075462341	1.0	0.9960171580314636	1.0	0.003982819616794586	0.0	27	0	terpene - terpene	terpene
CP046511.1.region004	NZ_CP022345.1.region001	0.06633391231298447	0.8717323541641235	0.9629629850387573	0.9239954352378845	0.9615384340286255	0.07600456476211548	0.0	27	0	terpene - terpene	terpene
NZ_CP009351.1.region001	NZ_CP019230.1.region010	0.05687211453914642	0.8894901871681213	0.9629629850387573	0.9366111755371094	0.9615384340286255	0.06338883936405182	0.0	27	0	terpene - terpene	terpene
NZ_CP020002.1.region012	NZ_CP039721.1.region001	0.008643630892038345	0.9827874302864075	1.0	0.9884751439094543	1.0	0.01152484118938446	0.0	27	0	terpene - terpene	terpene
NC_018508.1.region011	NZ_CP015727.1.region009	0.05571390315890312	0.8916762471199036	0.9629629850387573	0.9381554126739502	0.9615384340286255	0.061844561249017715	0.0	27	0	terpene - terpene	terpene
NZ_CP015727.1.region009	SJAS00000000.2.2.region001	0.059686992317438126	0.8841885328292847	0.9629629850387573	0.9328579902648926	0.9615384340286255	0.06714200973510742	0.0	27	0	terpene - terpene	terpene
NZ_CP020002.1.region012	NZ_CP045030.1.region012	0.008542620576918125	0.9829877614974976	1.0	0.9886098504066467	1.0	0.011390160769224167	0.0	27	0	terpene - terpene	terpene
AP022643.1.region004	NZ_CP030982.1.region013	0.059759851545095444	0.8840515613555908	0.9629629850387573	0.9327608346939087	0.9615384340286255	0.06723915785551071	0.0	27	0	terpene - terpene	terpene
NC_011772.1.region012	NZ_CP010577.1.region012	0.0041112108156085014	0.9917944669723511	1.0	0.9945183992385864	1.0	0.0054816147312521935	0.0	27	0	terpene - terpene	terpene
NZ_CP009351.1.region001	NZ_CP045030.1.region012	4.163336342344337e-17	1.0	1.0	1.0	1.0	0.0	0.0	27	0	terpene - terpene	terpene
NZ_CP010577.1.region012	NZ_CP019230.1.region010	0.05609967187047005	0.8909478187561035	0.9629629850387573	0.9376410841941833	0.9615384340286255	0.06235891580581665	0.0	27	0	terpene - terpene	terpene
NC_011772.1.region012	NC_018508.1.region011	0.0021337890066206455	0.9957369565963745	1.0	0.997154951095581	1.0	0.0028450521640479565	0.0	27	0	terpene - terpene	terpene
NC_011772.1.region012	NZ_CP009351.1.region001	0.0021337890066206455	0.9957369565963745	1.0	0.997154951095581	1.0	0.0028450521640479565	0.0	27	0	terpene - terpene	terpene
NZ_CP015727.1.region009	NZ_CP029454.1.region010	0.007054169196635485	0.9859414100646973	1.0	0.9905944466590881	1.0	0.009405558928847313	0.0	27	0	terpene - terpene	terpene
NC_011772.1.region012	SJAS00000000.2.2.region001	0.008224863559007645	0.983617901802063	1.0	0.9890335202217102	1.0	0.010966484434902668	0.0	27	0	terpene - terpene	terpene
NZ_CP015727.1.region009	NZ_CP039721.1.region001	0.05581454932689667	0.8914861679077148	0.9629629850387573	0.9380212426185608	0.9615384340286255	0.06197874993085861	0.0	27	0	terpene - terpene	terpene
CP046511.1.region004	NZ_CP007512.1.region010	0.06879812479019165	0.8671369552612305	0.9629629850387573	0.9207097887992859	0.9615384340286255	0.07929018884897232	0.0	27	0	terpene - terpene	terpene
NC_018508.1.region011	NZ_CP022345.1.region001	0.05729060620069504	0.8887010216712952	0.9629629850387573	0.9360531568527222	0.9615384340286255	0.06394682824611664	0.0	27	0	terpene - terpene	terpene
NC_018508.1.region011	NZ_CP009351.1.region001	4.163336342344337e-17	1.0	1.0	1.0	1.0	0.0	0.0	27	0	terpene - terpene	terpene
AP022643.1.region004	NC_018508.1.region011	0.05675756558775902	0.8897063136100769	0.9629629850387573	0.9367638826370239	0.9615384340286255	0.06323610991239548	0.0	27	0	terpene - terpene	terpene
NZ_CP009351.1.region001	NZ_CP029454.1.region010	0.055419567972421646	0.8922321796417236	0.9629629850387573	0.9385479092597961	0.9615384340286255	0.06145210936665535	0.0	27	0	terpene - terpene	terpene
CP046511.1.region004	SJAS00000000.2.2.region001	0.01708420179784298	0.9661234617233276	1.0	0.9772210717201233	1.0	0.022778933867812157	0.0	27	0	terpene - terpene	terpene
NZ_CP009351.1.region001	NZ_CP022345.1.region001	0.05729060620069504	0.8887010216712952	0.9629629850387573	0.9360531568527222	0.9615384340286255	0.06394682824611664	0.0	27	0	terpene - terpene	terpene
NZ_CP020002.1.region012	NZ_CP030982.1.region013	0.001729357405565679	0.9965443015098572	1.0	0.997694194316864	1.0	0.002305809874087572	0.0	27	0	terpene - terpene	terpene
AP022643.1.region004	NZ_CP020002.1.region012	0.06069396063685417	0.8822958469390869	0.9629629850387573	0.9315153956413269	0.9615384340286255	0.06848463416099548	0.0	27	0	terpene - terpene	terpene
NZ_CP009351.1.region001	NZ_CP015727.1.region009	0.05571390315890312	0.8916762471199036	0.9629629850387573	0.9381554126739502	0.9615384340286255	0.061844561249017715	0.0	27	0	terpene - terpene	terpene
CP046511.1.region004	NZ_CP009351.1.region001	0.009672258980572224	0.9807490110397339	1.0	0.9871036410331726	1.0	0.012896345928311348	0.0	27	0	terpene - terpene	terpene
NZ_CP019230.1.region010	NZ_CP029454.1.region010	0.007576603442430496	0.9849041700363159	1.0	0.9898978471755981	1.0	0.010102137923240662	0.0	27	0	terpene - terpene	terpene
NZ_CP009351.1.region001	NZ_CP010089.1.region011	0.05753640830516815	0.8882375955581665	0.9629629850387573	0.9357254505157471	0.9615384340286255	0.06427456438541412	0.0	27	0	terpene - terpene	terpene
NZ_CP010577.1.region012	NZ_CP015727.1.region009	0.05514051392674446	0.8927594423294067	0.9629629850387573	0.9389199614524841	0.9615384340286255	0.06108003854751587	0.0	27	0	terpene - terpene	terpene
CP046511.1.region004	NZ_CP010577.1.region012	0.012059802189469337	0.9760258197784424	1.0	0.9839202761650085	1.0	0.0160797368735075	0.0	27	0	terpene - terpene	terpene
NC_018508.1.region011	NZ_CP007512.1.region010	0.05975482612848282	0.8840609788894653	0.9629629850387573	0.9327675700187683	0.9615384340286255	0.06723245978355408	0.0	27	0	terpene - terpene	terpene
AP022643.1.region004	NZ_CP022345.1.region001	0.003724065376445651	0.9925657510757446	1.0	0.9950345754623413	1.0	0.004965420812368393	0.0	27	0	terpene - terpene	terpene
NZ_CP019230.1.region010	NZ_CP020002.1.region012	0.06080850586295128	0.8820806741714478	0.9629629850387573	0.9313626289367676	0.9615384340286255	0.06863736361265182	0.0	27	0	terpene - terpene	terpene
AP022643.1.region004	NZ_CP029454.1.region010	0.006932325195521116	0.9861834049224854	1.0	0.9907569289207458	1.0	0.009243100881576538	0.0	27	0	terpene - terpene	terpene
CP046511.1.region004	NZ_CP045030.1.region012	0.009672258980572224	0.9807490110397339	1.0	0.9871036410331726	1.0	0.012896345928311348	0.0	27	0	terpene - terpene	terpene
NZ_CP022345.1.region001	NZ_CP039721.1.region001	0.05739125236868858	0.8885112404823303	0.9629629850387573	0.9359189867973328	0.9615384340286255	0.06408102065324783	0.0	27	0	terpene - terpene	terpene
AP022643.1.region004	NZ_CP045030.1.region012	0.05675756558775902	0.8897063136100769	0.9629629850387573	0.9367638826370239	0.9615384340286255	0.06323610991239548	0.0	27	0	terpene - terpene	terpene
AP022643.1.region004	CP046511.1.region004	0.0656156837940216	0.8730740547180176	0.9629629850387573	0.924953043460846	0.9615384340286255	0.07504693418741226	0.0	27	0	terpene - terpene	terpene
NZ_CP022345.1.region001	NZ_CP029454.1.region010	0.005868519656360149	0.9882974028587341	1.0	0.992175281047821	1.0	0.007824692875146866	0.0	27	0	terpene - terpene	terpene
NZ_CP015727.1.region009	NZ_CP019230.1.region010	0.009491299279034138	0.9811074733734131	1.0	0.9873449206352234	1.0	0.012655066326260567	0.0	27	0	terpene - terpene	terpene
NC_018508.1.region011	NZ_CP020002.1.region012	0.008542620576918125	0.9829877614974976	1.0	0.9886098504066467	1.0	0.011390160769224167	0.0	27	0	terpene - terpene	terpene
NZ_CP022345.1.region001	SJAS00000000.2.2.region001	0.061064645648002625	0.8815996050834656	0.9629629850387573	0.9310210943222046	0.9615384340286255	0.06897888332605362	0.0	27	0	terpene - terpene	terpene
AP022643.1.region004	NZ_CP009351.1.region001	0.05675756558775902	0.8897063136100769	0.9629629850387573	0.9367638826370239	0.9615384340286255	0.06323610991239548	0.0	27	0	terpene - terpene	terpene
NZ_CP039721.1.region001	SJAS00000000.2.2.region001	0.007915869355201721	0.9842309355735779	1.0	0.9894455075263977	1.0	0.010554492473602295	0.0	27	0	terpene - terpene	terpene
NC_011772.1.region012	NZ_CP022345.1.region001	0.0583377443253994	0.8867278099060059	0.9629629850387573	0.9346569776535034	0.9615384340286255	0.06534301489591599	0.0	27	0	terpene - terpene	terpene
CP046511.1.region004	NZ_CP015727.1.region009	0.06477595120668411	0.8746440410614014	0.9629629850387573	0.9260727167129517	0.9615384340286255	0.07392728328704834	0.0	27	0	terpene - terpene	terpene
NZ_CP009351.1.region001	NZ_CP030982.1.region013	0.007020560093224049	0.9860081672668457	1.0	0.9906392693519592	1.0	0.00936074648052454	0.0	27	0	terpene - terpene	terpene
AP022643.1.region004	NZ_CP010577.1.region012	0.05598512291908264	0.8911640644073486	0.9629629850387573	0.9377937912940979	0.9615384340286255	0.06220618635416031	0.0	27	0	terpene - terpene	terpene
NZ_CP010577.1.region012	NZ_CP045030.1.region012	0.00279046013019979	0.9944268465042114	1.0	0.9962793588638306	1.0	0.003720613429322839	0.0	27	0	terpene - terpene	terpene
AP022643.1.region004	NC_011772.1.region012	0.05780470371246338	0.8877319693565369	0.9629629850387573	0.9353677034378052	0.9615384340286255	0.06463229656219482	0.0	27	0	terpene - terpene	terpene
NZ_CP022345.1.region001	NZ_CP045030.1.region012	0.05729060620069504	0.8887010216712952	0.9629629850387573	0.9360531568527222	0.9615384340286255	0.06394682824611664	0.0	27	0	terpene - terpene	terpene
AP022643.1.region004	NZ_CP007512.1.region010	0.006540568079799414	0.9869616627693176	1.0	0.9912792444229126	1.0	0.008720757439732552	0.0	27	0	terpene - terpene	terpene
NZ_CP007512.1.region010	SJAS00000000.2.2.region001	0.0635288655757904	0.8769781589508057	0.9629629850387573	0.9277355074882507	0.9615384340286255	0.07226450741291046	0.0	27	0	terpene - terpene	terpene
NZ_CP010089.1.region011	NZ_CP019230.1.region010	0.004439577925950289	0.9911405444145203	1.0	0.9940805435180664	1.0	0.005919436924159527	0.0	27	0	terpene - terpene	terpene
NZ_CP010089.1.region011	NZ_CP039721.1.region001	0.0576370544731617	0.8880479335784912	0.9629629850387573	0.9355912208557129	0.9615384340286255	0.06440875679254532	0.0	27	0	terpene - terpene	terpene
CP046511.1.region004	NZ_CP039721.1.region001	0.009773269295692444	0.9805489778518677	1.0	0.986968994140625	1.0	0.013031026348471642	0.0	27	0	terpene - terpene	terpene
NZ_CP030982.1.region013	SJAS00000000.2.2.region001	0.000794299179688096	0.998412013053894	1.0	0.9989409446716309	1.0	0.0010590655729174614	0.0	27	0	terpene - terpene	terpene
NZ_CP009351.1.region001	NZ_CP010577.1.region012	0.00279046013019979	0.9944268465042114	1.0	0.9962793588638306	1.0	0.003720613429322839	0.0	27	0	terpene - terpene	terpene
CP046511.1.region004	NZ_CP029454.1.region010	0.06448160856962204	0.8751946687698364	0.9629629850387573	0.9264651536941528	0.9615384340286255	0.07353483885526657	0.0	27	0	terpene - terpene	terpene
NZ_CP007512.1.region010	NZ_CP029454.1.region010	0.0072401706129312515	0.985572099685669	1.0	0.9903464317321777	1.0	0.009653560817241669	0.0	27	0	terpene - terpene	terpene
NC_018508.1.region011	NZ_CP019230.1.region010	0.05687211453914642	0.8894901871681213	0.9629629850387573	0.9366111755371094	0.9615384340286255	0.06338883936405182	0.0	27	0	terpene - terpene	terpene
NC_011772.1.region012	NZ_CP020002.1.region012	0.008745327591896057	0.9825858473777771	1.0	0.9883395433425903	1.0	0.011660437099635601	0.0	27	0	terpene - terpene	terpene
```
